# Deep conservation of cis-regulatory elements and chromatin organization in echinoderms uncover ancestral regulatory features of animal genomes

**DOI:** 10.1101/2024.11.30.626178

**Authors:** Marta S. Magri, Danila Voronov, Saoirse Foley, Pedro Manuel Martínez-García, Martin Franke, Gregory A. Cary, José M. Santos-Pereira, Claudia Cuomo, Manuel Fernández-Moreno, Alejandro Gil-Galvez, Rafael D. Acemel, Periklis Paganos, Carolyn Ku, Jovana Ranđelović, Maria Lorenza Rusciano, Panos N. Firbas, José Luis Gómez-Skarmeta, Veronica F. Hinman, Maria Ina Arnone, Ignacio Maeso

**Author notes:** Posthumous author. These authors have contributed equally to this work (Marta S. Magri, Danila Voronov, Saoirse Foley).

## Abstract

Despite the growing abundance of sequenced animal genomes, we only have detailed knowledge of regulatory organization for a handful of lineages, particularly flies and vertebrates. These two groups of taxa show contrasting trends in the molecular mechanisms of 3D chromatin organization and long-term evolutionary dynamics of cis-regulatory element (CREs) conservation. To help us identify shared versus derived features that could be responsible for the evolution of these different regulatory architectures in animals, we studied the evolution and organization of the regulatory genome of echinoderms, a lineage whose phylogenetic position and relatively slow molecular evolution has proven particularly useful for evolutionary studies. First, using PacBio and HiC data, we generated new reference genome assemblies for two species belonging to two different echinoderm classes: the purple sea urchin *Strongylocentrotus purpuratus* and the bat sea star *Patiria miniata*. Second, we characterized their 3D chromatin architecture, identifying TAD-like domains in echinoderms that, like in flies, do not seem to be associated with CTCF motif orientation. Third, we systematically profiled CREs during sea star and sea urchin development using ATAC-seq, comparing their regulatory logic and dynamics over multiple developmental stages. Finally, we investigated sea urchin and sea star CRE evolution across multiple evolutionary distances and timescales, from closely related species to other echinoderm classes and deuterostome lineages. This showed the presence of several thousand elements conserved for hundreds of millions of years, revealing a vertebrate-like pattern of CRE evolution that probably constitutes an ancestral property of the regulatory evolution of animals.

## Supplementary material for "Deep conservation of cis-regulatory elements and chromatin organization in echinoderms uncover ancestral regulatory features of animal genomes": Suppl Data 1

```
>D.melanogasterNP_612109.3SA2/9-944
SQA-SNQMDFE-IREECSIAPND------------------------------------EPVCVDGTVGDAT
NKSLLQMILSRKSHIESVAKYWGEFYLDSPTAALVALLQFVVEVSGSHYQIPDDTSMPFSYSDILSNSSSHF
-SNTHIYPLIRKPA--DVFVNQVGSFLNALLLVANKFRSDSYQLFLVQLTNFVMACSESNIRTFRHTATMIG
LKIMTILSDLK-----SLDD------------------------------------EIAMTVWMQMFNSMFV
ARSRDIVTDIRLLCISELGQWFARYPHCHLQPTSLRIFYEALNDGSGDVIQCSLDNISVLCRKDVLFSEIVA
LTSEFREILVELCLGKEDAIAEKSVQFLTHFHVLSAEILTDDVCRVLEQLIMAANRGLAQAAADLFILR---
------------RNGLDGETCQ-RVKHLLQLFIECG-HEQADYLVDSLIDNC-ELVLDWKSMIAVLLENPKS
RE--LSDIHCSSLIAILLAGVKQATAGEIPPGRYTKDL----KREPRQGAQERA--TKCLAPVLPELLRTYA
NRLQDIERLLELPKYFCFDYYHEQN-RMGQLNELVEHFELIIFDQTSSTVLQITVKTLEFL-NRMIPIP---
--LTKQLLNSAVTNYKMAWHRTQ--DTSPSRSTHNESNRLLATLRLLTVLSGHFNLSKWDLTEPLLFSLKML
LRQRDDLPPEAFSLYLKACFCCLCWDMENLEGT----ALNNVYCDVLHHNLEDYLYVTFSLVGKSNTEPLAY
PCFSYTCDLFVLHGNLCGSSN-PSIRSVAHVPSGNELDILEGFLMEHFLELSPSDLML----------ETNS
DQLQRIRSILTSYLKVVCLGVVPTMRASKFYEYYVKYHAPFGDVMRCSMELALQRNPIHFAMTMLHTCLLLY
AKVFPDAAGQRALRPAEFSELMELANRLAKILISNPME--HRECVIALHRSGILFVFELAQK--QPTEATKK
LPFLRVLKVFVPLLLVQDK---TRILNFFEPYEQLIIPTCNRNDIAHLKEYRNALRPRKTKSYP--------
---QAT------------------------------------------------------------------
------------------------------------------------------------------------
------------------------------------------------------------------------
--------------------
>XP_065348255.1SA2C.dipterum/61-1120
HQF-EQPQAASPTRGRGRPR-------------------GTYNRGGGAGRSTPGRKP---GRRPANESGLDD
ENSLYSIIKSGRLSLQQVVDDWIERYKTERGSALLSLMQFFINASGCKGKITEEMQEEMEHAKVIRKMTEEF
DEESGEYPLTMTGQQWKKFKANFCEFVQLLVKQC-QYSIIYDQYLMDNVISLLTGLSDSQVRAFRHTATLAA
MKLMTALVDVALTVSVNLDNTQRQYEAERQKGRDKR-ASDRLETLMTKRQELEENMDEIKNMLTYMFKSVFV
HRYRDTLPEIRAICMAEIGIWMKKFHNNFLDDSYLKYIGWTLHDKCGEVRLKCLQALQPLYASDELKGKLEL
FTSKFKDRIVAMTLDKEYDVAVQAVRLVISILKHHRDILSDKDCEHVYELVYSSHRAVAQAAGEFLNERLFV
PDEDTQTGQRTRRGKRRLPTTP-LIRDLVQFFIESELHEHGAYLVDSLIESN-EMMKDWECMTDLLLEEPGA
EEEPLDDRQETSLIEIMTCCIRQAATGEPPVGRGPTRK-ILSAKEIKQVNDDRAKLTEHFIPTLPLLLAKYS
ADPDKINNLMSIPQYFDLDVYVSSR-QEKSLDSLLRIIQDLVERHTDTEVLESCAKTLETLCCENLAIYTRC
DVARSTLIDMIVNKFKESLDEYNSLIEGDEEPDEDETFSLVHSLKKVSIFYACHNMGAWRIYELLYECIQKA
KDGNKMYPDEAVKYCMSAAFFSILWGLRQLEDMLERGSTTATEVETLKSRNNQFMDTMKEMLLMSPVQLFKE
EAYITICDFLILFCSQLGSN--PTLVPLVYEPDRSLQQMLNDFIQSYVFIDEE---------IDP-DEHTKI
EELHKRRNFLASFCKLVVYNVMPTQVAADVFKHYVRYYNDYGDIIKSTLGKAREINKVNCARTMAASLTMLF
RDIHR-EGVRINRQGEEFISLKELAKRFALSFGLDAVR--NREAITALHREGILFAVNPLENAMDPTGPPPN
LPFLEILTEFTNKLLKQDK---RVVLNYLDRRITAGMPSSRGEDWQPLLMYRNSLVHGETDLPP------QT
SK-RAY-------------GRKRK---DAVAADDEGDD----------------------------------
DGDENDPDYPQY------------------------------------------------------------
------------------------------------------------------------------------
--------------------
>XP_021930439.1Z.nevadensisSA1/66-1144
GQY-DQPPTPVNTRARVRAAPPPP--PPAA-PAPMTATVVTTRRGGLAVEEPKKRRP---GRRPMSELMAED
ENSLYYIIRQGKVSLQAVVDDWIESYKVNRDAALLSLMQFFINASGCKGKITSYMQASMEHAAIIRRMTEEF
DEESGEYPLIMTGQTWKKFRNNFCDFVQILVKQC-QYSIIYDQYLMDNVISLLTGLSDSQVRAFRHTATLAA
MKLMTALVDVALTVSVNLDNTQRQYEAERQKARDKR-ASDRLESLMSKRQELEENMDEIKNMLTYMFKSVFV
HRYRDTLPEIRAICMAEIGVWMKKFHQNFLDDSYLKYIGWTLHDKVGEVRLKCLQALQPLYASEELKGKLEL
FTSKFKDRIVAMTLDKEYDVAVQAVRLVISILKHHRDILTDKDCEHVYELVYSSHRAVAQAAGEFLNERLFV
PDEEAVAGIRTKRGKKRLPNTP-LIRDLVQFFIESELHEHGAYLVDSLIESN-EMMKDWECMTDLLLEEPGP
SEEALDDRQETSLIEIMVCCIRQAATGEPPVGRGPTRK-ILSAKEIKQVQDDKLRLTEHYIQTLPAMLDKYR
ADPEKLANLLSIPQYFELDIYTTSR-QETNLDLLLKKMASIVEKHHDTDVLETCAKTLELLCTDGNAIFTRC
DVARSTLIDMVVNKYKEAVDDWRSLIEGEETPDEDETFNVVYSLKKVATFYNCHNLGNWGIWDSIFKDISDA
KDGNKTLPEEAVRYCISAGFFAILWDLHHLEEVMESGANGSVQLQQLKSRLHTFMDTMKEMLMSGQNQSYME
EAYLTLCDLLVVFCEQLASN--SQLVDLVYEPDRGLQIQLNDFIQNYVFIMEE---------DDEQDEHSKI
EELHKRRNFLASFCKLIVYNMMPTKVAADVFKHYVKYYNDYGDIIKATLGKAREINKTNCARTMAISLTMLF
RELQR-DGTRINRQSEDFISLKELAKRFALSFGLDAVK--NREAITALHREGILFSVNPLENSEDPTGPPPN
LPFLEILTEFTNKLLKQDK---RVVLTFLDRRIAAGMPSSRGEDWQPLLMYRNSLVHGETDQPP------VT
SK-RAY-------------SRKKK---EYAEEEEQGEE---------------------------------A
EEATSDQEF---------------------------------------------------------------
---------------------------------------------------------------------NTG
Y-------------------
>XP_024081937.1C.lectulariusSA1/67-1129
GVF-EDSPAPI-TRSRLRKNPPPP--------------VVTTTPKKLAGEGRPKRGP---HRKNYNE--NDE
DSTLYQIIKQARMTLQVVVDDWIEAYKVNRDSALLALMQFFINASGCKGKITQAMATNMEHAAIIRKMTEEF
DEESGEYPLIMSGQLWKKFRTNFCDFVAQLVKQC-QYSIIYDQYLMDNIISLLTGLSDSQVRAFRHTATLAA
MKLMTALVDVALVVSINLDNTQRQYESERQKARDKR-ASDRLESLLIKRQELEENMDEIKNMLTYMFKSVFV
HRYRDTLPEIRAICMAEIGVWMKKFHQNFLDDSYLKYIGWTLHDKIGEVRLKCLQALQPLYASEELKGKLEL
FTSKFKDRIVSMTLDKEYDVAVQAVRLVISILKHHRDILTDKDCEHVYELVYSSHRAVAQAAGEFLNERLFV
P-EEVASVQRTKRGKKRLPNTP-LIRDLVQFFIESELHEHGAYLVDSLIESN-AMMKDWECMTDLLIEEPGP
NEEPLDDRQETSLIEIMVCCVKQASTGDAPVGRGPNRK-MPSIKELKQVQDDKQKLTEHFIAVLPQLLDKFS
ADPDKLTNLLSIPQHFDLEIYTSSR-QEASLDLLLKKIQTITEKHHDTDVLETCAKTLEFLCSEGFAIYTRC
DVQRSTLIDSVVNKYKEAMDEWNSLIEGEETPDDDETYNVVNSLKKVSIFYSCHNLGNWSIWSSLFKDVEEA
KDGVTSLPEEAVKYSISACYFAVLWDLHHIEEILEAGGPTDDHIVETKSRLVLFMDIMKMMLVQQHSQIYKE
EAYLVVCDLMVVFCNQLYSNNHPALGGLVYEPDKDFQNMLIDFIQNNVFTYEE---------DEELDEHSKI
AELHKRRNFLASYCKLIVYSILPTSCAADVFKHYVKSYNDYGDIIKTTVGKAREINKVNCARTMMAALTSLF
KELQQGRGIRLSRTIEDFTSLKELAKRFALSFGLDAVR--NREAITVLHREGILFAVMPGDCVEDPTGPPPN
LPFLEILTEFTNKLLKQDK---RMVLSYLDRRITMGMPSSRGEDWQPLVLYRSSLVHGETDQPP------VT
SK-RAY-------------TRRKK---EIGGDDDDG------------------------------------
---TSDTEF---------------------------------------------------------------
---------------------------------------------------------------------MPG
YYA-----------------
>XP_020720968.1BteSA1/14-1094
SQF-EQPMTPATTRARLRGG-PIQ--QPKY-KEIDTDYIPTTSGRGRG---GSGRGR---GKRTHHSHSLED
EASLYYVIRNNRSSLTTIVDDWIEKYKSNRENALLMLMQFFINASGCKGRITSEMQATMEHVAIIRKMTEEF
DEESGEYPLIMTGQQWKKFRANFCEFVQILVRQC-QYSIIYDQFLMDNVISLLTGLSDSQVRAFRHTATLAA
MKLMTALVDVALTVSINLDNTQRQYEAERQKAREKR-AADRLESLMAKRKELEENMDEIKNMLTYMFKSVFV
HRYRDTLPEIRAICMAEIGVWMKKFHQNFLDDSYLKYIGWTLHDKVGEVRLKCLQALQPLYASEELKTKLEL
FTSKFKDRIVAMTLDKEYDVAVQAVKLVISILKHHREILTDKDCEHVYELVYSSHRAVAQAAGEFLNERLFR
PDDEAVAGVKTKRGKKRLPNTP-LIRDLVLFFIESELHEHGAYLVDSLIETN-QMMKDWECMTDLLLEEAGP
EEEALDNQKETSLIELMVCCIKQAATGEAPVGRGPTRK-ILSAKEMKQVHDDKQRLTEHFIQTLPLLLDKYR
ADPEKLANLLAIPQYFDLDIYTKSR-QEQNLDSLLNKIHTIVEKMHDTEVLDTAAKTLEHMCIEGHAIFTRC
DVARSTLIDSIVNKYKEAIDEYRNLIEGNEDPDEDEIFNVVQSLKKVSIFYSCHNMNPWGIWDSLYKDIEDA
KDPSKCLPHEAVKYCISACFFAILWGQNHLMEAADSGNQGEDECRQLKERLHSFMGSMRYFVSGDVNPILRE
EAYNTICDLLVVFCNQLTTHSNPLMHQLVYEPDQAMQNMLNRFIQEYVFFEEE---------DDEHDEHSKI
EELHKRRNFLAGYCKLIVYNMIPTKAAADVFKHYVKYYNDYGDIIKTTLGKARDINKTNCALTMQHSLNILY
NEIVA-EKGKVNRNSEEFTAIKELAKRFALSFGLDAVK--NREAITALHRAGVLFAITPPDGIQDPTGPPPN
LSFLEILSEFTNKLLKQDK---RVVLNFLDRRLQAGMPSSRGEDWQPLLLYRNSLLHGETDQVP------VT
SK-RAY-------------TRRKK---DHLAEEEEADE----------------------------------
PEEGSDHEF---------------------------------------------------------------
-------------------------------------------------------------------SGLPD
RYSS----------------
>XM_961805.3_Tribolium_castaneum/2-1063
GMF-ESPPTPG-TRSKARGQPPSY--SPTG---AGTPAPPKPR--------GRGRPP---GRKNTVEGSTED
ETSLYHYIKNSKVSLTNIVDEWIESYKVNREAALIALMQFFINAAGCKGRITQQMQATMEHAAIIRRMTEEF
DEESGEYPLIMAGQTWKKFRQNFCDFVQTLVKQC-QYSIIYDQFLMDNVISLLTGLSDSQVRAFRHTATLGA
MKLMTALVDVALTVSVNLDNTQRQYEAERQKTREKR-ASDRLEALLGKRQELEENMDEIKNMLTYMFKSVFV
HRYRDTLPEIRAIAMTEIGVWMHKFHANFLDDSYLKYIGWTLHDKVGEVRLRCLQALQPLYASEELKGKLEL
FTNKFKDRIVAMTLDKEYDVAVQAVRLVISILKHHHEILTDKDCEHVYELVYSSHRAVAQAAGEFLNERLFQ
PGD--VDIGKTKRGKRRLPNTP-FIRDLVQFFIESELHEHAAYLVDSLIESN-SMMKDWECMTDLLLEEPGP
QEEPLDNRQETSLIEIMVCCIKQAATGEAPVGRGPTRR-VSSLREMKQAGEDKQKLTEHFIVTLPPLLDKYA
ADPEKLANLLSIPQYFDLDLYTSGR-QEGSLQSLLVKLKHIAQVHHEPEVLETLAKTLEILCTEGHSIYTRC
DVARSTIVDMIVVSYKEAIDDWRTLLLGEETPNADEIFNVVSSLKKVSMFYACHNLNQWNLWSTLFQDV---
KDSESVLPPDALKYSLSACFYCLLWGLRVLEIQHEGGGLTAAAIQEMRQRLDEFIEASQVLIRCSPHNSIKE
EAYVCLCDLLIVFSEQLSSTA-PPLAELTCQPDRNLQSLLNEFVQSYVFVPEQ---------NAEHDEH-RI
EELHKRRNFLAAYCKLIVYNIMPTKAAADIFKHYVKYYNEYGDIIKATLSKAREINKVNCALTMCLSLNMIF
HEVQKLSTGKSTRQNEEFFALKELAKRFALSFGLDAVK--NREAITALHRAGILFAVSGADQPDDPTGPPPN
LPFLEILTEFTNKLLKQDK---RVVLTFLDRRITTGMPSSRGEDWQPLLLYRNSLLHGESDALP------VT
SK-RAY-------------GRKRK---EIESDHEQ-------------------------------------
DEVLSDQEF---------------------------------------------------------------
---------------------------------------------------------------------PGN
LYG-----------------
>XP_055945384.1A.bruennichiSA1/2-1063
------------ARKRGRLSEPQNDIFPAGIRNKRRRVVGGRGRGGAR---GRGGRG---GRRAVQESPTDD
PNSLFEVVKQGRSALQCVVDDWIEAYKQDRDIALLDLMQFFIQCAGCKGRITPQMQATMEHAQIIRKMTEEF
EEESGDYPLIMSGPQWKKFRTNFCEFVQVMVRQC-QYSIIYDQYLMDNVISLLTGLSDSQVRAFRHTATLAA
MKLMTALVDVALNLSINLDNTQRQYEAERQKNRDKR-ATERLEMLLSKRQELEENMEEIKNMLTYMFKSVFV
HRYRDTLPEIRSICMYEIGQWMKKFHQHFLDDSYLKYIGWTLHDKVGDVRLKCLQALLPLYGAEELTSKMEL
FTNKFKDRIVAMTLDKEYDVAVHAVKLVISIHKYHRDILTDKDCEHVYELVYSSHRAVAQAAGEFLNERLFQ
PDEEAVQGLRTKRGKKRSINTP-LIRDLVQFFIESELHEHGAYLVDSLIESN-PMMKDWECMTDLLLEEPGP
QEEPLDDRQETSLIEIMVCCVKQAATGEPPVGRGPNRK-QPSVKELKQVSDDRIKLTEHFIMTLPSLLAKYL
ADAEKIANLMLIPQYFELEIYTTSR-QEKNLDSLLKLIHDIVERHNDTDVLEACAKTYEVLCNEELAIHSRC
AVARGTLVDSLVHKYKQASSDY---MQAGEEVDEDEIFIVTSAMKKVSIFYSCHNLGPWSIWDNIYDFWVKG
AIQDKGLPEEVVKYAMSCCSMGIMWDLAMLDDT----SPLPVAVASLRNRLKDFVDTMRDLLS-HPVDTLEE
AAFVIICDLLIVFCKQLAEN--TGLTPLVYEPDRVLQMQLSSFVQKKVFIEDE---------DDDQDEHTKI
EELHKRRNFLASFCKLIVYNIISVKQGADIFKHYVKFYNDYGDIIKATLGKAREINKVNCAKTMAMALTSLF
TDLRNSPTGQINRQDENFLAIKELAKRFALSFGLDQVK--NRDAVAALHREGILFTVTPIENPADPLGPPPN
LAFLEILTEFTNKLMKLDK---RVVLNYLDRHIQASMPGTRSEDWQPLILYRNSLVHGEAEQPP------PR
APGRQY------------RGRKRQ----RDDDDPRME-----------------------------------
DDGNMDQDS----------DRGSEN-----------------------------------------------
------------------------------------------------------------------------
--------------------
>XP_029647954.1O.sinensisSA1/77-1264
SDF-EEGKIKAK-------------------RKGRNEAPSAKRRRGG----TGGQQS--NKKGAAAMEEEPK
DGSLFDIVRYGRVSLQSLIDDWIEAYKNDRDAALLELIQFFIQCSGCKGKITPYMYSNMEHAEIIRKMTEEF
DEESGDYPLIMTGPQWKKFKTNYCEFVQTLVRQC-QYSIIYDQYMMDNVISLLTGLTDSQVRAFRHTSTLAA
MKLMTALVDVALNLSINLDNTQRQYESERQKNQNKR-ATERLDLLMTKRQELEENQEEIRNMLTYIFKGVFV
HRYRDTQPEIRAICSSEIGVWMRKYPYMFLDDSYLKYVGWTLHDKVGDVRLCCLKALQPLYDTRDLAPKLEL
FTNRFKDRIVEMTLDKEYEVAVQAVKLVISILRYNESVLTDKDCENVYELVYSSHRQVAQAAGEFLNAKLFQ
KDDESLRCLKISKGKRRSPNTP-LIRDLVQFFIESELHEHGAYLVDSLWDIN-DMMKDWECMTDLLLEDTGK
DEESLDDRRETSLIEIMVCCVKQAATGESPVGRGPNRK--LTAKENKLVLEDKTKLTEHFIQTLPLMLLKYL
MDSEKVANLLQIPQYFDLDIYTSSR-QEKNLEALLRYLHEIVEKHTDSEVLEAASKCYECLCSEEYAIGGKC
DVAKKTLVDNLVSKFKESMQDF---FAEGEQPDEDETFALLASLKRIYAFYCCHDLNTWELWDDVFHIV-KT
ANENNAIPEEVICKAISTCSMAIMWWLQKLDEN----NPDKENIRVLKRRLIDLMRYCNELIF-HSQDKVSE
EAYITICDLLIVFSKHLGEN--ALLKALIYEPDKNLQAQLCGFLSEKVFVEDD---------DEEMDENVKI
EELHKKRNFLAAFCKLVVYNITSIRTAADMFKHYMKFYNDYGDIIKATLSKAREINKVATAKTLAFSLTQLF
KEVQAE-QPVIDRSSDSFQAIKELARRFSLSFGLDQVK--NREAVAAMHKEGILFSLTPVSNAADPKGMPPN
LSFLEILCEFTNKLMKQDK---KTVLNYLDKHLPMGVPTDRSDESQPLIAYRNSLVQGEHEIHP------IT
LR-QAT---QKR------YGTKRK--TDTASGDETMDAAALAKEASNAAAASAVIAAAQASTTP---KRRKL
EEDADNTNNTTR-----ETERGSED-DFQDTI-SDVTQLSQMNWLDSSKQSD-------LQQRIETSNYSH-
-------LRPPNM--SSLENVS--EEG------ESHMNEFDNS------------DVVSARGRAHHPVMQGG
LFEEDGPPIEDPSS----GF
>XP_013379263.1L.anatinaSA1/4-1186
SDF-EPSKAAASGRKRGGG------------KEAHSAIGIKRPK-------RGGGAG---GKGRKKEEREDT
EGSLFEIVKTGKVALQSIVDDWIESYKQERDQALLQLIQFFIQCSGCRGKISQQMYETMEHAEIIRKMTEEF
DEESGDYPLIMTGQQWKKFKTNFCEFVQVLVRQC-QYSIIYDQYMMDNLISLLTGLTDSQVRAFRHTSTLAS
MKLMTALVDVALNLSINLDNAQKQYETERQKNKQKQ-SAERLQVLMSKRTELEENQEEIRNMLTYIFKGVFV
HRYRDTQPEIRTICMQEIGVWMRKYPNMFLDDSYLKYVGWTLYDKVGQVRSDCFKTLQPLYETNTFAHKMEL
FTNRFKDRIVEMTLDKEYDVAVGAVRLVISILKAHESVLSDKDCENVYELVYSSHRAVAQAAGEFLNAKLFQ
RDDDATKSLKTKRGKKRSENTP-LIRDLVQFFIESELHEHGAYLVDSLWEVN-QMMKDWECMTDLLLEEPGR
GEEALDDRQESCLIEIMVCCVRQAATGESPVGRGPNKK--LSTKENKQILEDRTKLTEHFIVFLPQLLAKYG
ADAEKLANLLQIPLHFDLEIYTTSR-QEKCLDLLLNHIREIIDRHTDSEVLENCSKILECFCSEEFAIAGKC
DVARSTLLDALVEKFKGAHQDY---FQQGDEPDEDEEYSLAAGLKRIYAFYSCHDMTGWNLWDLLFQIV-KA
GNDNPNIPAEIVCKAISSCSVCLMWSLQKLDEN----NPDKDAMKQLKKRVSDFMKLLHDLMY-HQQEKVNE
ESYITICDLLLILSRQLGTN--PVMKPLVYEPDRNLQAQLSGYLSDKVFVEDE---------DEEADENVKI
EELHTRRNLLASFCKLVVYNVVGIKMAADMFKHYMKFYNDYGDIIKTTLGKAREINKVLTAKTLACSLTQLF
KELQAQ--GPVDRTSDSFHNIKELARRFNLSFGLDQVK--NRDAVAAMHTEGIIFSLTPLENPNDPKGAPPN
LGFLEILCEFTSKLMRQDK---KAVVNFLDKHLKQGMMANRSEDWQPLLMYRNSLIQDAEEKTS------VT
GR-ANT-IGRPK------GGRKRKV-VGMDGGDASTNDAWLSKE---PATPGPLGEPPMHSTAV---KRRRV
EDDMSDFEASSI-----QMSQMSQS-QMSQS------QMSQASWLGSQRQNMEM-----SRQ--NAANYG--
--------RRIQQ--SRIEEET--SIG------SFSSPVQPSP------------QQQQRPTRASRSRIDPN
LMVEESPQFDTGSD----LM
>NP_477268.2D.melanogasterSA1/21-1093
SDA-DSPTKRM-TRLRARGGPPIIFFAPIA-RKRKTPATTERKERVER---PRKEPV---DKGHHEREITTD
ENSLYYIVRHSKNPIASIVDQWIEQYKANRETALVALMQFFINASGCKGKISEDIQYPVDHTSIIRRMTEEF
DEESGEYPLIMSGTQWRKFKNNFCDFVQTLVKQC-QYSIIYDQFLMDNVISLLTGLSDSQVRAFRHTATLAA
MKLMTALVDVALLVSNNFDNAAKQFEAERVKSRDRR-ASDRLDSLMTKRSELEENMDEIKSMLTYMFKSVFV
HRYRDSLPDIRAICMAEIGIWMENYPQNFLDDSYLKYIGWTLHDKIGEVRLRCLQSLLPLYEKDELKGKLEL
FTSKFKDRIVAMTLDKEFEVSVHAVKLVISILKIHPEILADKDCEIVYELVYSSHRGVAQAAAEFLNVRLFH
LTAD-MEETKTKRGKVRMPNTP-LVRDLVQFFIESELHEHGAYLVDSFIDSN-DMVRDWECMTDLLLEEPGP
NEEVLDNKQESTLIEIMVSSVKQSATGEVPVGRASNRKCTLSAKELKAIQDEKAKLTEHFIVTLPSLLEKYQ
ADSEKLANLLAVPQYFDLNLYTTNR-QEGNLQALLDRINQVMSMHTGREVLETCAKTLECLCAEGSATYTRC
NIARSNIIESAVNKYKDAIEEWRNLIQGEETPNEDDIYNITITLKVLSILYSSHNLNPWELFKSLFQDVEEA
QSKERCLPNEALVYCIEACYFSISWGLQYVENECES-VNVTEVVAELRNNLDTFMGACFELTRDGPTVQIQE
AAYQSICDLLIIFSDKLARSEIEHIRGLEYKSRMDEHLILDNFVQHYVFSLKQ---------DVAQDE-TRI
EELHKKRNFLACYCKLVVYNIIPTMRAASIFKYYVKCYNDYGDIIKATLGKAREINKVNFAMTLLLSLITVF
KSLQEQEDGIVSKSSQEFVDLKELAKRFALTFGFDAIK--NRESVAAIHRGGIYFAAN--KEPDDPVRAPTR
LLFLEVLNEFNYKLLKQDK---KVIMSFLDKIIPPAMPSSRAEEWQPLILYRNSLLHGETDQAP------VA
SK-RAY-------------TRKRR---DHDEEEEEEED----------------------------------
EEEHNDPDY------------------------------------------------RG-------------
------------------------------------------------------------------------
--------------------
>B.moriXP_004927094.2SA2/44-1173
----EEPRSPSPTRSRGRRA-----------RLAESPPPPPIRRRGRG---VRGRGR---GRGAAPPLPGDD
ENSLYNILRFNKTAINQVVDKWIEEYKTNREVALVQLMQFFINSSGCRGKVSPDM-AQMDHTLIIKKMTQEF
DEESGEYPLIMTGQTWKKFRSNFCEFIQTLVKMC-QYSIIYDQYLMDNIISLLTGLSDSQVRAFRHTATLAV
MKLMTALVDVALLTSVNCDNCLRQYEAERLKARDKR-ATERLEVLVAKRQELEENMEEIKNMLSYMFKSVFV
HRYRDTLPDIRAITMSEIGIWMEKFPAHFLDDLYLKYIGWTLHDKVGEVRLRCLQALQPLYECEELKGKLEL
FTSKFKDRIVSMTLDKETDVAVHAVKLVIAILKMHPDVLTDKDCENVYELVYSSWRGVAAAAGEFLNVRLFR
ADPAAAPVLRSRRGKLRLPSTP-LVRDLVQFFIESELHEHGAYLVDSLIESN-PMMKDWECMTDLLLEEAGP
GEEALDNRQESSLIELLVCCVRQASTGEPPVGRQPSRKVALSKDQAKVVSDDRAKMTAHFIVTLPALLDKFG
ADPEKLTNLVSIPQYFDLEIYTTQR-QEGNLTLLLNKLRDIVSVQTEAEVLETCGRTLEFLCSEGCSVYTRC
NVARATITDACVNRYKEAIDDYRSLIEGGETPDADEVFNVINSLRKVSIMYMCHNLNDTNIWDSLFEDLPKC
LKQNTQMPSQALVYVVRALFYSVLWSLHALEERAGGGAGGAGGAAALRDRLRAYCALCTDIVVNGTTPELKE
EAYTSICDLLIFFAEHLHTLHEPSMKQLVYQPDNDLCDLLNDFIQEFVFVQHN---------YDGQDER-RI
EELHKRRNFLAAYCKLIVYNVAPIRRAADVFKHYIKCYNDYGDIIKATLSKAREINKLNCALTMELAMQALF
RDLLRR-HATPHRQLPEFLELKELAKRFSVMFGLDAVK--NREALTALHRAGIAFAALD----PAPHAPPPN
LLFLEPLGEFSNKLLRQDK---RQVLKFLESRIPQGL--QWGEEWTALAAYRSALLTDAPDERP------PP
VR-RHY-------------SRRGR---HGQNEDEEGDENAESDGDHPAALPNKRRAPPSPSTPSYTIDTTSP
TPSSGNSRRADT----EPVSGPSEE------------------------------TPRRKRKGTDVANVSKR
F-RTRGGSTTPTS-----------------------------------------------------------
--------------------
>XP_038050328.1P.miniataSA2/2-1191
SDF-EDARGKR-RPKHDGVG-------------------------------KKSKKHKSKHRTESEAENVGE
PVTLFEIVRQGKGALQTVVDEWIECYKSNRDTALLDLINFFIQCSGCKGTVSLEMYSNMEHSDIIRRMTEEF
DEESGDYPLIINGPLYKKFRQNFCDFISVLVRQC-QYSILYDQFMMDNVISLLTGLSDSQVRAFRHTSTLAA
MKLMTSLVNVALNLSVNLDNTQRQHDTERAKQTSKR-ASERIEMLLAKRQEIIENTEEVQQMMNNIFKGIFV
HRYRDTQPEIRSICMGEIGLWMKNYSEMFLSDSYLKYIGWTLHDKVGDVRLKCLSALQTLFSITELVPKLEL
FTNRFKDRIVSMTLDKETEVAVHAIKLTTLVLKYNDEILSAEDCENVYQLVYASSRSVAQAAGEFLNERLFK
RED--PESSKAKRTKRRSANAP-LIKDLVQFFIESELHEHAAYLVDSLWDIN-EMVRDWDCMTELLLEEPGR
GEEALDDRQDTALIEIMVSAVRQASQGHPPVGRGSAKRQMLTSKEKKTVQDDRMKLTEHFIVKLPELLSKYK
VEWDKIANLLEIPQHFEVEIYTTSR-LEKHLDALLREMKEIVEKHTESEVLNACSKTYECLMREQYSTTPKV
DVARNTLLDTVAEKFRRSFETL----QTTSQPNEDEIYEISSSIKRITAFFVCHDLTPWQLFDMLFSLV-KK
STERGDLPESIFTNAIACTHYSLLWTLTRLDEH----NPDKAEMLKLRKRTSEIIRTCSKLLL-DGSDGITE
EGFITICDLLIVFGRQIGSN--AVLAPLIYDPNENLQNMLSDFVQEHVFIEEEEDDD-----DEEGDDSHKI
EILHKRRNLLASFCKLIVFNIIEMRNAAGIFKHYMKYYNDYGDIIKMTLAKARENNKIACAQTLGLSLTQLF
RDVKSEEGYDENRTAVQLTAIKELARRFSLTFGLDQIK--TRDAVAALHKEGIHFSLTPMEDPNNPDGPPPN
IRYLEILAEFTPKLMKMDK---KTVLTYLEKNLKEGMLGREEAEWGPLRIYRNSLLQDTLGPGE------PG
GK-SHK--HMKKHRK---GGMKRK--LAMQAADEGNDSHWMSKH-----------HPMGGHHGMM--KRPRM
EEEI-------------SSTQGSER-DFESV---PVSQSSTASWLQSQPKN--------KKRARNTRSYSGV
ASRTRSGARHPHH--HHVEEEE--EDE------EDEEEEEDEEEDEDQDDDFQEGQAMQVLKYRATSTVLPN
LFEEEPTDIQDESSVGHS--
>XP_030838180.1S.purpuratusSA1/7-1122
SDF-TNAESTH-SDEGGHHG-------------------------------RRGKKAKPKAR-DDESETSAE
PVTMFEIVRHGKSALQTVVDDWIESYKINREEALLDLINFFIHSSGCKGTVTAEMMSTMEHSDIIRRMTEEF
DEETGDYPLIISGQFYKKFKSSFCDFVSVLVRQC-QYSILYDQYMADNIISLLTGLSDSQVRAFRHTSTLAA
MKLMTALVNVALNLSVSLDNTQRQHDAERAKQSSKR-ASEKIELLMAKRQEIMENTEEIQQMMNNIFKGIFV
HRYRDTQPEIRGICMGEIGVWMKNYSEMFLSDSYLKYVGWTLHDKVGDVRNKCLVALYTLYGNIELVPKLEL
FTNRFKDRVVSMTLDKETDVAVNAIKVVTLILKYNEDILSAEDCENVYQLVYSSSRAVAQAAGEFLNERLFK
RED--QETAKVKRTKRRNINAP-LIKDLVQFFIESELHEHAAYLVDSLWDIN-EMIRDWDCMTELLLEDPGR
GEEALDDRQETALIEIMVSAVRQSALGHPPIGRGSAKKTLLTSKEKKVVQEDKMKLTEHFITKLPELLAKFN
TDWDKVANLLEIPQHFEVEIYTTTR-LDKHLDSLLIQMRDIVEKHTESEVLDACAKTYETLLGERYSTTPRV
QVAQSTLLDNLAERLKRSVDVY----LMTQNPTEDDLYNISSSIRRIASFYSCHDLTRWELYDSLFSLV-KR
CSERGAAPDQIFTLAISCCHYAIMWTMTKLDNQ----NPEMSEMKKIRRNVSELIKTCSTLLI-DGSEQIRE
EAFITICDLMVVFSRQLAAQ--PTLAPLVYEANLTLQTLLSDFVQEHVFVEEDDDDD-----EEDGDDSHKI
EVLHKRRNLLAAFCKQIVFSIIEMRNASGIFKHYMKFYNDYGDIIKMTLAKSRENNKISCARTLGLSLTQLF
KDMKGDMGYDEAKTQSQLNAIKELARRFSLTFGLDQIK--TRDAVAALHKEGIQFGLTPLEDPANEYGPPPN
LGYLEILTEFSSKLMRQDK---RTVLQYLDKNLKEGMTEQESEEWAPLRIYRHSLLQGDLIERP------PE
VP-RIQ--KMSKKQV---KGMKRK--MAMQ-GDESSNDQWLSRDAHI------------NVTGAA--KRLRG
DEE--------------TSLQGSDR-DFE-------------------------------------------
---------HPMH--TEVDEED--EEE------EEE-EEEDEE-------DFHEGQAMQVLEDMQMGTF---
--------------------
>H.pulcherrimusTSA/7-1123
SDF-TNAESTH-SDEGGHHG-------------------------------RRGKKAKPKAR-DDESETSAE
PVTMFEIVRHGKSALQTVVDDWIESYKINREEALLDLINFFIHSSGCKGTVTAEMMSTMEHSDIIRRMTEEF
DEETGDYPLIISGQFYKKFKSSFCDFVSVLVRQC-QYSILYDQYMADNIISLLTGLSDSQVRAFRHTSTLAA
MKLMTALVNVALNLSVSLDNTQRQHDAERAKQSSKR-ASEKIELLMAKRQEIMENTEEIQQMMNNIFKGIFV
HRYRDTQPEIRGICMGEIGVWMKNYSEMFLSDSYLKYVGWTLHDKVGDVRNKCLVALYTLYGNIELVPKLEL
FTNRFKDRVVSMTLDKETDVAVNAIKVVTLILKYNEDILSAEDCENVYQLVYSSSRAVAQAAGEFLNERLFK
RED--QETAKVKRTKRRNINAP-LIKDLVQFFIESELHEHAAYLVDSLWDIN-EMIRDWDCMTELLLEDPGR
GEEALDDRQETALIEIMVSAVRQSALGHPPIGRGSAKKTLLTSKEKKVVQEDKMKLTEHFITKLPELLAKFN
TDWDKVANLLEIPQHFEVEIYTTTR-LDKHLDSLLIQMRDIVEKHTESEVLDACAKTYETLLGERYSTTPRV
QVAQSTLLDNLAERLKRSVDVY----LMTQNPTEDDLYNISSSIRRIASFYSCHDLTRWELYDSLFSLV-KR
CSERGAAPDQIFTLAISCCHYAIMWTMTKLDNQ----NPEMSEMKKIRRNVSELIKTCSTLLI-DGSEQIRE
EAFITICDLMVVFSRQLAAQ--PTLAPLVYEANLTLQTLLSDFVQEHVFVEEDDDDD-----EEDGDDSHKI
EVLHKRRNLLAAFCKQIVFSIIEMRNASGIFKHYMKFYNDYGDIIKMTLAKSRENNKISCARTLGLSLTQLF
KDMKGDMGYDEAKTQSQLNAIKELARRFSLTFGLDQIK--TRDAVAALHKEGIQFGLTPLEDPANEYGPPPN
LGYLEILTEFSSKLMRQDK---RTVLQYLDKNLKEGMTEQESEEWAPLRIYRHSLLQGDLIERP------PE
VP-RIQ--KMSKKQV---KGMKRK--MAMQ-GDESSNDQWLSRDAHI------------NVTGAA--KRLRG
DEE--------------TSLQGSDR-DFE-------------------------------------------
---------HPMH--TEVDEED--EEE------EEEDEEEDEE-------DFHEGQAMQVLEDMQMGTF---
--------------------
>XP_066268081.1B.lanceolatumSA1/25-1225
SDF-EEPRK---GRKRPAKG----GGAPSA-KKAKTPGGKKG---------AGGRTP--KPNGTATE---EQ
AVTLFEVVKLGKSAMQSVVDEWIDSYKQDRDMALLDLIQFFIQCSGCKGVVTAEMLHNMEHSDIIRKMTEEF
DEDSGDYPLIMTGPQYKRFKNNFCEFIAVLVRQC-QYSIIYDQYMMDNVISLLTGLSHSQVRAFRHTSTLAA
MKLMTALVNVALTLSVNLDNTQRQYESERQKAQGKR-ASERLEILMQKRADLQENQEEVEHMMNSIFKGVFV
HRYRDSLPEIRAICMEEIGTWMRQYSDTFLADSYLKYVGWTLHDKVGEVRKGCISTLQALYCNKENAQKLEL
FTNRFKDRIVSMTLDKDMDVSVQAIKLVTMIM--NDDILTSEDCENVYQLVYSSHRAVAQAAGEFLNKRLFQ
QDDS-GKQLKTKRGKKRSPNTP-LIRDLVQFFIESELHEHAAYLVDSLWETN-EMLKDWECMTDLLLEEPGR
GEEVLTDQQETALVEIMTCCIRQASEGIPPIGRASAKK-VQTAREKKQIYDDKVKLTEHLIQTLPALLGKYA
VDAEKVINLLCIPQYFDLDIYTTSR-LEKHLDLLLKHMQDIVEKHAEQEVLEECSKSFMVLCSEDYPIHTKA
MVSRSGLFDALVQKFKQSLDTF---FQEGEEADEDDVFNVTSAQKRLMEFYKCHDLSAYDLFEKFIFTI-KT
ANDKTYIPQEILVRSIACAHMDIMWRFSRLDEH----DPDKNDIRTINSCVKTFLEFCSQLVEGYVDPTIQE
EAFMSIVDILVVFARQVAAN--PVMKNLIHHSDPVTEIRLTSLLGDRVFVGPEEEHQ--AT-DDEEDEANKI
EALHKRRNLLAGYCKLVVYNMVSIKTAADIFKHYMRYYNDYGDIIKTTLSKAREMDKVNTARTLNLALTQLF
QEVKAS-QQPLDRASQAFLSIKELARRFSLTFGLDPVK--TRQAVAEIHKEGIVFAITPLDDPNDKEGPPPY
LSFLEILAEFSPKVMKQDR---KTILNYLESKLRPGMINKTDDPWLPLLTYRNSLLEGEHGSKV------VA
RGIRGH---GKKGGKSPSEAAKRK--LTMEANEA-------------GKTPNRPGHPLHTSTAV---KRRRM
DPEEGSEQSSER----DESEQGSER-EFEHT---GKPALSQGSW--AQVRHHDS-----ARKGRANISYSTQ
G-RRGRGKQMPVE--PEPEEAD-------------DSGDDDDI-ADFDTSDMHIGQSSPVDMAQQIVNLPDN
LFTS-SPDIGDFSS----GL
>XP_048460800.1R.typusSA1/9-1244
GEF-DDPEGKG-QKRRARGP----GRPPTA-KKARRIPGEKSRVG------TGGRASLGKANGHHQQNGDIE
PVTLFEVVKMGKSAMQSVVDDWIESYKQDRDIALLDLINFFIQCSGCKGTVRIEMFRNMQNTEIIRKMTEEF
DEDSGDYPLTMPGPQWKKFRSNFCEFIGVLIRQC-QYSIIYDEYMMDTVISLLTGLSDSQVRAFRHTSTLAA
MKLMTALVNVALNLSIHQDNTQRQYEAERNKMIGKR-ANDRLELLLQKRKELQENQDEIENMMNSVFKGIFV
HRYRDAISEIRAICIEEIGVWMKSYSDAFLNDSYLKYVGWTLHDRQGEVRLKCLKALQSLYTNKELFPKLEL
FTNRFKDRIVSMTLDKEYDVAVEAIRLVTLILQGSEEALSNEDCENVYHLVYSAHRPVAVAAGEFLNKKLFS
RHDPQAEEAYAKSRGRHSPNGN-LIKMLVLFFLESELHEHAAYLVDSLWESSQELLKDWECMVELLLEEPIQ
GEEGMTDRQETALIELMVCTIRQAAEAHPPVGRGTGKR-VLTAKERKMQIDDRTKLTEQFIVALPMMLGKYS
ADSEKVANLLQIPQFFDLELYSTGR-MEKHLDALLKQTKFVVEKHIESDVLESCSKTYNILCSDEYTIQNRV
NIARSQMIDELVERFSQSVEDL---LQEGEEADDDDIYNVLSTLKRLTAFHNAHDLTKWELFGNCYRLL-KS
GIELGSMPEQIVVQALQCCHYSILWQLVKIAEG----SPTKDEQLGLRKTLKAFCIVCQHCLT-NVNPSVKE
QAFMLLCDLLMIFSHQLTTGGRDGLKPIVYSPDTGLQSELLSFVMDHVFIDQDEENQ--SMEGDEEDEANKI
EALHKRRNLLAGFCKLIIYDVVDMNAAADIFKHYMKYYNDYGDIIKETLSKTRQIDKIQCAKTLILSLQQLF
NELIQEQGPNLDRSSAHVSGIKELARRFALTFGLDQIK--TREAVATLHKDGIEFAFKY-PNPNGPEYPPPN
LAFLEILGEFSSKLLRQDK---KTVHAYLEKFMSEQMMERREDIWLPLISYRNSLLTGGEDDRMSVISGGSS
SK-ASS-IRSKKGRPSLN---KRR-----TEEE-SVDNSWMNRNDT-VQTPGVLHPPQLTSTVMRENPRQPA
EHN----------MEDQESERGSES-DYVQN------PQMQMPW-LGQHKLEEA-----HRKDRVAMNYM--
--KARGGVRQSVRS-HSLMEDD--AEPIFEDVMMSSRGQLEDM-NEEFE-DTMVIDLPPSRNRRERAELRPD
FFDS-TAIMEDDSGFGMPMF
>XP_023807368.1O.latipesSA1/9-1236
SEM-DEPEMKG-KKKRGRPG-----KQPTTSKKPRKSPTDKAMVV------SRGR---GKANGVAQHNGDGD
PVTLFEVVKLGKSAMQSVVDDWIESYKQDRDLALLDLINFFIQCSGCKGTVRIEMFRNMQNAEIIRKMTEEF
DEDSGDYPLTMPGPMWKKFRYNFCEFISVLIRQC-QYSIIYDEYMMDTVISLLTGLSDSQVRAFRHTSTLAA
MKLMTALVNVALNLSIHQDNTQRQYEAERNKMVGKR-ANEKLELLLQKRKELQENQDEIENMMNSIFKGIFV
HRYRDAIAEIRAICIEEIGVWMKMYSDAFLNDSYLKYVGWTLHDRQGEVRLKCLKALQNLYTNRELFPKLEL
FTNRFKDRIVSMTLDKEYDVAVEAIRLVTLILQGSEDALSNEDCENVYHLVYSAHRPVAVAAGEFLHRKLFS
RHDPQAEEALAKRRGRSSPNGN-LIRMLVLFFLESELHEHAAYLVDSLWESSQELLKDWECMTELLLEEPVQ
GEEMLSDRQESALIELTVCTIRQAAEAHPPVGRGTGKR-VLTAKERKTQIDDKNKLTEHFIMALPMLLSKYQ
ADAEKVANLLQIPQFFDLDVYSAGR-MEKHLDALLKQIRLVVEKHIETDVLEACSKTYSILCSEEYTIMNRV
DIARSQLIDEMTDRFTHSMEEL---LQEGEEADDDDIYNVLSTLKRLTAFHNAHDLTRWDLFGNCYRLL-KA
GIEQGSMPEQIAVQALQCSHYSILWQLVKITEG----LPSKDDLVALRRVVKSFLAVCQQCLS-NVNTPVKE
QAFMLLCDLLMIFSHQLVSGGREGLQPLVFNPDNTLQNELLNFVLDHVFIDQDDESQ--SMEGDEEDEANKI
EALHKRRNLLAAFCKLIIYDIVDMPAAADIFKHYMKYYNDYGDIIKETLSKTRQTDKILCAKTLILSLQQLF
NELLQEQGPNLDRTSSHVSGIKELARRFALTFGLDQIK--TREAVAMLHKDGIEFAFKY-QSPRGPEFPPVN
LAFLEVLSEFSSKLIRQDK---KTVHSYLEKFMSESMSERREDVWLPLISYRNSLLTGGDEDHMSVTSG-SS
SK-TGS-VRSKKGRPPLH---KRR-----IEEESSVEGSWMLRNDT-LQTPGALQTPQLTSTVLREN--RPA
EH-----------MPDPDSEPGSEN-DYVHN------PQMQMSW-LGQQKMEEV-----SRKDRANMNYI--
--KSRSGVRQTVR---GLMEDD--AEPIFEDVMMSSRGQLEDM-NEEFE-DTMVIDLPPSRNRRERAELRPD
FFDS-AAMIEDESGFSMPMF
>XP_006637760.1L.oculatusSA1a/9-1235
AEL----EDKG-KRKRGRPG-----RPPSANKKPRKTPAEKSHVGV-----PRGR----KANGVAQQNGEGD
PVTLFEVVKMGKSAMQSVVDDWIESYKQDRDIALLDLINFFIQCSGCKGTVRIEMFRNMQNAEIIRKMTEEF
DEDSGDYPLTMPGPQWKKFRYNFCEFIGVLIRQC-QYSIIYDEYMMDTVISLLTGLSDSQVRAFRHTSTLAA
MKLMTALVNVALNLSIHQDNTQRQYEAERNKIAGKR-ANEKLELLLEKRKELQENQDEIENMMNSIFKGIFV
HRYRDAIAEIRAICIEEIGVWMKMYSDAFLNDSYLKYVGWTLHDRQGEVRLKCLKALQNLYTNRELFPKLEL
FTNRFKDRIVSMTLDKEYDVAVEAIRLVTLILQGSEDALSNEDCENVYHLVYSAHRPVAVAAGEFLHRKLFS
RHDPQAEEALAKRRGRNSPNGN-LIRMLVLFFLESELHEHAAYLVDSLWESSQELLKDWECMTELLLEEPVQ
GEEVLSDRQESALIELLVCTIRQAAEAHPPVGRGTGKR-VLTAKERKTQIDDKNKLTEHFIMALPMLLSKYQ
ADSEKVANLLQIPQYFDLDVYSAGR-MEKHLDALLKQIKFVVEKHTETEVLEACSKTYSILCSEEYTIMNRV
DIARSQLIDEMVDRFSHSVEDL---LQEGEEADDDDIYNVLSTLKRLTAFHNAHDLTRWDLFGNCYRLL-KT
GIEQGSMPEQIAVQALQCSHYSILWQLVKITEG----SPSKDDLIALRRVVKSFLAVCQQCLS-NVNTPVKE
QAFMLLCDLLMIFSHQLTTGSREGLQPLVFNPDTQLQNELLNFVLDHVFIDQDEENQ--SMEGDEEDEANKI
EALHKRRNLLAAFSKLIIYDIVDMHAAADIFKHYMKYYNDYGDIIKETLSKTRQTDKIQCAKTLILSLQQLF
NELIQDQGPNLDRTSSHVSGIKELARRFALTFGLDQIK--TREAVATLHKDGIEFAFKF-QNPKGPEFPPPN
LAFLEVLSEFSSKLLRQDK---KTVHSYLEKFMTEQMMERREDVWLPLISYRNSLLTGGDEDRLSVTSGSSS
SK-AAS-VRSKKGRPPLH---KKR-----IDEE-NVEGSWLMRNDT-IQTPGALQTPQLTSTVLRENPRQAP
EH-----------IPDQDSEPGSET-DYVHN------QQMQMSW-LGQQKLEEV-----NRKDRGGMNYM--
--KARSGVRQTVR---GLMEDD--AEPIFEDVMMSSRGQLEDM-NEEFE-DTMVIDLPPSRNRRERAELRPD
FFDS-AAIIEDDSGFGMPMF
>XP_011478704.1O.latipesSA2/10-1246
TDFSEDFDGRSTTSAKGKGG-----------KKGKKAIGDKGK---------GGKAA-GRINGHHQENG-ME
NMMLFEVVKLGRSAMQSVVDDWIESYKHDRDAALLDLINFFIQCSGCKGVVSAEMFRNMQNSEIIRRMTEEF
DEDSGDYPLTIAGPQWKKFKSSFCEFISVLVRQC-QYSIIYDEYMMDTVISLLTGLSDSQVRAFRHTSTLAA
MKLMTALVNVALNLSINMDNTQRQYEAERNKIVAKR-ANDRLELLLQKRKELQENQDEIENMMNAIFKGVFV
HRYRDSIAEIRAICIEEIGVWMKLYSDAFLNDSYLKYVGWTMHDKQGEVRLKCLTALQGLYYNRELNARLEL
FTSRFKDRIVSMTLDKEYDVAVQAIKLLTLVLNSTDEVLTPEDCESVYHLVYSAHRPVAVAAGEFLYKKLFS
QREPE-EEGAPKRRGRQSPNAN-LIKTTVFFFLESELHEHAAYLVDSLWECGAELLKDWECMISLLLDDPLP
GEEALTDRQETALIEIMLCTVRQAAECHPPVGRGTGKR-VMTAKEKKTQLDDRTKITELFAVALPPLLAKYA
VDAEKVTNLLLLPQFFDLEIYTTGR-LEKHLEALLRQIKEIVEKHTDTEVLEACSKTYHSLCNEEFTIFNRV
DIARSQLLDELVDKFTRLLEDF---LREGEDADEDDAYQVLSTLKRITAFHNAHDLSGWDLFTSNFKLL-NT
GIENGDMPEQIVIHSLQCTHYVILWQLAKLSEG----SSRKDDLVTLRKQMRAFCMMCQRYLT-NVNTAVKE
QAFTILCDLLLIFSHQMVSGGREHLEPLVYSPEDSLQAELLTFILNHVFIDQDDDTN--STDGQQDDEAVKI
EALHKRRNLLAAYCKLIIYCVVEMKTGADIFKQYMRYYNDYGDIIKETMSKTRQIDKIQCAKTLILSLQQLF
NEMLSDLGHGFDRSSSAFCGIKELARRFSLTFGLDQVK--TRDAIAMLHKDGIEFAFKD-PSPQGEGGPPLN
LAFLDILSEFSSKLMRQDK---RTVHMYLERFMTFQMALQREDCWLPLISYRNSLQAGGDDDTMSVMSG-YS
SR-GSS-VRSKKIKPPVATAPKRK--L--PEEESSSGEVW---QQS-MQTPVMMPSPHLTSTAMRDPKRSR-
DDGYMGVYPLPP-HPQHHQQTP----QHHQT---PMDYNSQVTWMLTQRQQEEA-----RQQQERAMNYA--
--KLRSNLQHAIRRGTGLMEED--EEPIVEDVMMSSEGRMDDL-NEGMDFDTMDIDLPPSKNRRERSELKPD
YFDP-ASIM-DESVLGVSMF
>XP_015206863.1L.oculatusSA2/10-1254
TDF-EDPDGRNPKASKGKTV-----------KKGKKVTGEKGKAG------NGGKGG-GRMNGHHQENG-ME
NMMLFEVVKMGKCAMQSVVDDWIESYKHDRDTALLDLINFFIQCSGCKGVVTAEMFRHMQNSEIIRKMTEEF
DEDSGDYPLTIAGPQWKKFKSSFCEFIGVLVRQC-QYSIIYDEYMMDTVISLLTGLSDSQVRAFRHTSTLAA
MKLMTALVNVALNLSINMDNTQRQYEAERNKMIGKR-ANDRLELLLQKRKELQENQDEIENMMNAIFKGVFV
HRYRDSIAEIRAICIEEIGVWMKMYSDAFLNDSYLKYVGWTMHDKQGEVRLKCLTALQGLYYNRELNAKLEL
FTSRFKDRIVSMTLDKEYDVAVQAIKLLTLVLHSSDEVLTAEDCESVYHLVYSAHRPVAVAAGEFLYKKLFS
HRDTE-DDGMPKRRGRQSPNAN-LVKTTVFFFLESELHEHAAYLVDSMWDCASDVLKDWECMISLLLEEPLP
GEEALTDRQETALIEIMLCTIRQAAECHPPVGRGTGKR-VLTAKEKKTQLDDRTRITELFAVSLPQLLAKYS
VDAEKVTNLLQLPQFFDLEIYTTGR-LEKHLDCLLRQIREIVEKHTDTDVLEACSKTYHALCNEEFTIFNRV
DIARSQLLDELVDKFNRLLEDF---LQEGEEPDEDDAYQVLSTLKRITAFHNAHDLSRWDLFSSTYKLL-NT
GIENGDMPEQIVIHALQCTHYVILWRLAKISEG----SSTKEDMVNLRKQMRAFCLMCQRYLT-NVNTAVKE
QAFTILCDVLMIFSHQIVSGGRDMLEPLVYTPDSSLQSELLNFILDHVFIDQDDDSN--SADGQQDDEAGKI
EALHKRRNLLAAYCKLIIYNVVEINTGADIFKQYMRYYNDYGDIIKETMSKTRQIDKIQCAKTLILSLQQLF
NEMLSELGYNFDRSSSAFCGIKELARRFSLTFGLDQLK--TREAIAMLHKDGIEFAFKE-PSPHGEGNPPVN
LAFLDILSEFSSKLLRQDK---RTVYVYLEKFMTFQMALRREDCWLPLISYRNSLLAGGDDDTMSVISG-IS
SR-GST-MRSKKAKPATG---KRK--LTEAEESSSSDGMWMNREQT-MQTPVMMPSPHLTSTVMRDPKRLRP
EESYMGVYSLPP-DQQQQQQQPPQQ-QHHQT---PMDYNTQVTWMLAQRQQEEV-----RQQQERAMNYA--
--KLRSNLQHAIRRGTGLMEDD--EEPIVEDVMMSSEGRIEDL-NEGMDFDTMDIDLPPSKNRRERSELKPD
FFDP-ASIM-DDSVLGVSMF
>EoperipatussppTSA/1-836
------------------------------------------------------------------------
------------------------------------------------------------------------
------------------------------------------------------------------------
------------------------------------------------------------------------
------------------------------------------------------------------------
------------------------------------DILTDKDCEHIYELVYSSHRQVAQAAGEFLNERLFQ
PDEEAVKGLKTKRGKKRSPNTP-LIRDLVQFFIESELHEHGAYLVDSLIETN-DMMKDWECMTDLLLEEPGR
GEEPLDDRQETSLIEIMVCCVKQAATGEPPVGRGPNRK--LSAKENKQILDDKTKLTEHFIVTLPQLVAKYI
ADPEKIANLLLIPQYFDLEIYTTSR-QEKHLDAMLKLIQEVVDKHTDMEVLEACSKTYEAFCTEEYTIHSRC
DVARSTLIDGIVEKFRESYQDF---MQSGEEPDEDDIFALTASMKRVTSFYSCHDMTNWDLWDSLFSIV-KA
ASEEKNIPMEILRLAMHCCSMGTMWVLAKLDES----NPDKNDMKRTKKMLQDYMQLCRDLML-SANDAVEE
EAFITICDLLIVFSKQLGHV--VTLKPLIYEPDKNLQGQLSGFIQEKVFIEED---------DDEQDEHTKI
EELHKRRNFLASFCKLVVYNVISIRTAADMFKHYVKFYNDYGDIIKTTLGKSREINKVNCARTMALSLTQLF
REIQAEQRGVIDRSSEAFSGLKELAKRFALSFGLDQVK--NREAVAALHREGIIFSVTPIENPEDSGGPPPN
LAFLEIVSEFTNKLMKQDK---KTVLNYLDKHLADGVQSSRGEDWQPLLTYRNSLVHGLFEIVR------QG
KS-ALQSIESYKQDRDVASGCKGKI------------------------------TPQMQATMEHAQIIRRM
TEEFDEESGDYP-----LIMTGPQWKKFKSNFVSVLVKQCQYSIIYDQYLMDNIISDSQVRAFRHTSTLA--
--------AMKLM--TALVDVAQYEAERQKNQSKRASERLDDSYDKVGDVRLKCLQALQPLYSSEELTGRLE
LFTNKAMSLDKEYDVAVQIL
>XP_026695940.1C.intestinalisSA2/2-1101
------------------------------------------------------------------------
-------------AMSSVVDDWIDAYKTDRNGALLDLIQFFIHASGCKGTVTPKMMQEVSEQDVIKQMTEQF
DEDSGDYPLIATGAHHRKFRSSFCDFVQALVRQC-QYEIIYDQFMMDNILTLLTELSNSQVRAFRHTSTLAA
MKLMTGLVNVALQLSVSLDNTQRQYDAEHNKTISKR-ASEKLDILMQKRKELEEQQSEIEGMLNGIFKGIFI
LRYRDFIAEIRALCMDEIGAWMRMFSKVFLTDSYLKYVGWTLHDKQKEVRTKCLNTLIGLYGDNDMTRDLKL
FTSRFKDRIVSMTLDKEYDVAVLAIKLLYLILSNDTPVLTSSDCESVYQLVFSCHRPVAVAAAEFLNKQLFM
DKD--VNPGYTKRGKRRGVNAP-VITDLVLFYMESELHEHATYLVDSLWDVAGSMLKDWECMSDMLLEEPAN
DRDSLDQKQESALVDIMVCSVKQAAEGVPPTGRQGYSK-KSASRDRKIAIEDRLKLTEHFTVALPSLLKKFH
VDREKVVGLLQIPRYFELECYTTSR-REKHLDELLTQLSVVMDKHTEHDVLEEVSRTFSHLCDDEFAIFSKV
SIARRAVIDKWAENLRFSLAVF---KEAGDNVDDEEVYNVVQNLKRLTHLFMFNDITQWDLYPQANMII-QM
QQERSSIPESMLLEAVKFIYYHLVYSLAGLKKS----STSSGAIGLLRKRTAEYLSSCEMLLAKSPYKKIQE
ESYMSICDLLVMFAPQLASSS-PNLKSLVQRASEPLQHSLVDFVREFVFTMPDE--------DENEDDTAKI
DALHQRRSLLAAICKLFVYNMVDLRLAAVVFQQYIRFYSDYGDIIKETISKTRHVNKLGCAQTLALSLKSLF
RETVREQGGVLDQSSQEYGHMKELARRFALTFGLDQVK--TRDAVAELHKEGILFALKRDDAAYNESVAPPN
LSFLGILVEFSAKLMRQDK---RTVVHYLDKHISPHLLSNQDSSWIPLVTYRNSLLQGAGLDDD-LRQAPAK
SR----------------RGRRKK---NIEGEPATP----MHQPQTPMAPQNSIGQPQLTSTVMRGKQQMRM
TDDQMEYRPSMP-MTPQHSMPPPQEYHHQMGYPMSVPQQSPIQQ-IGTPQYMQPSTSSGIYQQGGSESYQGV
V----SPMTQPGM---------QTQSP---------------------------------------------
------------------YY
>XP_048453844.1R.typusSA2/10-872
NDL-E-------NQRRGSGG------SISSWKRRRRSQSEKSRRRAS----VCSRQD--RRNGHRQRSDDIE
AVTLFEVVRMGKSAMQETG---------------LQYKKFMV-------------------YPWILNVTWPL
DLDSGDYPLTMSGPYWKKFKSNFCEFLSLLIQHC-QYTIIHDEYLMDTVISLLTGLSDSQVRAFRHTSTLAA
MKLMTALINVTLSLRVQLQNSQRQCEVEM---FDKR-PSRRLETFLQKKNEIIAKQENIENLMNAIFKGIFL
HRYRDALPEIRAICIEEIGIWMKSCSDRFLTDSYLKYVGWTLHDKQSDVRLKCLIGLLGLYSDKELCSKMDL
FTCRFKDRITSMTLDKESEVAVQAIKVLTLMLQNCEEFLTSQDCEQLYQLVYSAQRPVALAAGEFLHKKPLM
E-----------------------------------------------------------------------
------------------------------------------------------------------------
------------------------------------------------------------------------
-------------------------RMDGGQFGDTESYQMWCALKRITTFHNAHDITRWNLLNSTCKLL-KR
ALENGNVPDQIIVQAILCSYYYVMWQLSKVSES----NTSKSMKVSLRKQMRGFCHICRQFLN-NPSSTVKE
QAFVILCDLLLVFSHEEPPSGSEMVEPFAYIPELSLQTELVTFVLDHVFIAQDNE-------HPDNDEECKV
GRLHKRRNLLAAFCKLIVFSVVEMDIAADIFKQYIKYYIDYGDIIKETLSRTRQIDRIQCAKTLIQSLKQLF
NELLQGQGSSLDRWSQPFTSIKDLARRFSLTFGLDQLK--TREAMAMLHKNGIEFAFKD-DSTNSKGQPPPN
MAFLDILSEFSPKLLKTDK---RTVYNYLERFVTDQMAAESGEEWLPLILYRRSLLDCRDDDTV------ST
SS-SDQ---------------------------------------SA--------QPQFKSSLK---RRLKI
EDSNGHAGLNEEEKISPHSLMGPREDEKQRES-----------------------CTKESMETVGMQSLS--
--------SEYGT--TTLGNTDELEEGVTA---KLAEGDLDDL-NEILDIDND-------------------
--------------------
>NP_058660.2M.musculusSA-3/27-1191
SDF-EDSLRRN-VKKRAAKQPPKA--VPAA-KHRK----------------KQSRIV---SSGNGKNESVPS
TNYLFDAVKAARSCMQSLVDEWLDNYKQDENAGFLELINFFIRACGCKSTVTPEMFKTMSNSEIIQHLTEEF
NEDSGDYPLTAPGPSWKKFQGSFCEFVKTLVYQC-QYSLLYDGFPMDDLISLLIGLSDSQVRAFRHTSTLAA
MKLMTSLVKVALQLSLHKDNNQRQYEAERNKGPEQR-APERLESLLEKRKEFQENQEDIEGMMNAIFRGVFV
HRYRDILPEIRAICIEEIGYWMQSYSTSFLNDSYLKYIGWTLHDKHKEVRLKCVKALAGLYSNQELSLRMEL
FTNRFKDRMVSMVMDRECEVAVEAIRLLTLILKNMEGVLTSADCEKIYSIVYISNRAMASSAGEFVYWKIFH
PEC--GAKAVSDRERRRSPQAKTFIYLLLAFFMESEHHNHAAYLVDSLWDCAGSYLKDWESLTNLLLQK---
-DQNLGDMQERMLIEILVSSARQAAEGHPPVGRITGKK-SLTAKERKLQAYDKMKLAEHLIPLLPQLLAKFS
ADAENVAPLLQLLSYFDLSIYCTQR-LEKHLELLLQQLQEVVVKHVEPEVLEAAAHALYLLCKPEFTFFSRV
DFARSQLVDFLTDRFQQELDDL---MQS-SFLDEDEVYSLTATLKRLSAFYNAHDLTRWEISEPCSRLL-RK
AVDTGEVPHQVILPALTLVYFSILWTVTHISES----TSHK-QLMSLKKRMVAFCELCQSCLS-DVDPEIQE
QAFVLLSDLLLIFSPQMIVGGRDFLRPLVFFPEATLQSELASFLMDHVFLQPGELGN-----GQSQEDHVQI
ELLHQRRRLLAGFCKLLLYGVLELDAASDVFKHYNKFYEDYGDIIKETLTRARQIDRCQCSRILLLSLKQLY
TELIQEQGPQGLTELPAFIEMRDLARRFALSFGPQQLH--NRDLVVMLHKEGIKFSLSELP-PAGSSHEPPN
LAFLELLSEFSPRLFHQDK---RLLLSYLEKCLQR-VSKAPNHPWGPVTTYCHSLHPLEITAEA------SP
RG------------PP--HSKKRCVERPQEEESSSQEES--------LQLNSGPTTPTLTSTAV---KRKQS
LRTVGKKQKGRPGLICSQQLLGTQRLKMSSA------------------------PCFQIRCDPSGSGLG--
--------KQLTR--LSLMEED-----------EEEELRLLDEEWQRGDKMLH----SPSSPSEHGL----D
LLDTTELNMED--------F
>XP_015195780.1L.oculatusSA3/38-1234
SDF-EPPAKRR-SRKRTAHSEPAR--SPVA-RQADRETVHKRAQRNTA---QAHRTP---PRASETRSQQVT
AAHLYEAVRGGRTAMRSLIDDFLEGYKQDKEAELLELINFIVMCSGCKGVVNRKMFANMQNAQIISRLTREF
DEDSGSYPLCSPGVQWKKFRVNLCEFFSMLVHRC-QNSLLYDETLFSSLIALLTGMSDSQVRAFRHTSTLIV
LKLMTALVEVSLGVGYQRETCQRLYEAELGKELQRQ-APAKLEELRDKLAELQEQQEEMNSMINSIFKGVFV
HRYRDILPEIRALCMEEIGLWMKIHSESFLNDGYLKYLGWTLHDKQGAVRLKCLKALQGLYSEKDFIGRLEL
FTNRFKERILSMVLDKEVEAAVEAVHLLVLIQQNTEDVLTQEDCDNVYLLVFSSHRGLASAAGTFLYNRLCS
KVEGD-----SERMEVDNRRMA-IIKLLLSFYIQTELHEHGAYLVDSLWDSASAELKDWQTMTELLLGRPGE
-EEGLGDEEESALIELMVCAVKQAAEGQPPIGRVSGKR-VQTAKEKKTRAQDRIRLTGHFIIVLPQLLAKYS
ADVEKVTCLLQTPLHFNMDIYCTGR-LEKYLELLLDQVSMIAEKHTNDGVLDACARVFSELCSDCYTFAGRS
NVALSQLVEGLVDRFTTTVEDL---LQG--TLDEDEQYGAVANLKRIAALYNAKDLTRWELFDPCYQIL-NH
GVQSGHTVMEVMVPALKSAFLHVMWELVRVVNS----QPSKAQLSQLKQHTKGLIAVFQSCLS-MIKKEIRD
QAFLLLCDFLIILSPKLAKGR-DDLQTVVFLPPDALRLEMASFVMDYVFVEEEV--------DDKEEDLEKM
EDLHRRRNQLAGYCKLIVYNVLDLSAATDVFKHFVKFYKDFGDIIKETLSRAKLINRVQCAKTVCLSLQQLF
TELVQDHGVASMSVSPEFGAMRDLAHRLAMTFGIELHS--VREALVALHKDGIRFAFRD---LGVGDRPPEN
LHFLEILSEFSFKLIKQDR---ALLANFLQRMTSSTSTSSR--FWPPMVMYQRSLQTGEKEAGG------WD
KR-SSVSRTSPRTPAS--RPRRKR--ATAASSPSVKETAWLDQS---SSFHSKLQTPPLTSTVLKK-APQAP
SDRESEVYRTLPDRDRASSERGSEA-DFTNS---PPVRS------VSRKQAAFP-TPTKTRALPRSRDLD--
--------SQLHL--LSLIEED--EDD------NQEELEIDDDEGSGGTSPLH----LPSTRYQHSGGFLED
LFD-----------------
>XP_023814740.1O.latipesSA3/7-1152
SIY-EPQINARKPKKATARGTPSV--SSST-NPSPGEPSPQGQAHYQ----ARSRSI--PERNTNERNQGIS
AKEIYDAICSGKAAIVTVVDEWLDSYKQSREGGLLVLINFIVQSCGCKGVVTREMFDSMQNAEIISTLTKEF
NETSGNYPLSTPGPQMKHFKAGLSEFSRVLMRSC-RNSIIYDEYIFPSLLALLTGLSDSQVRAFRHTSTLLA
LKVMTGLVEVAVTVSVQLQTTQRQIDTEKSKNPQIR-ASDKLEELHATISELKENREEVCSMMNATFRGVFV
HRYRDLLPDIRAICIEELGVWLNKDPEDFLNDGCLKYLGWTLFDKQSAVRLQCVRALQGLYKEKEFIGRLEL
FTSRFKERMLSMVLDKEPDVAVEAVNLLLLIQLMTEEGLSEEECGRIYPLVYAAHRGLASAGGAFLYNKFQS
LIAQE----------NNNNNAA-FFHVLIAFYTQNEFHEHGAYLVDSLWSVAGSELRDWETMSALLLQDAG-
----LMYEEEGVLLELMMCAVRQAAQGTPPVGRSHARK-IASMKEKKVQEQDRSRITTHFIPILPQLLAKYS
ADAKKVSLLLKAPLYFDLEMYSSTQWLKKYLDLLLSQVCGVVEKHTDSTVLQACAQLANTLCSENYTFSSRA
HLAFSQLLDDLVECFNSYFAEI---LQGG--ADKDDTYSAATALKKIAVFSSAKDPTGWKLFDSCLQLL-NS
RLESLDLHTELTVSALKCAGFHLMWAKVNVDKS----KPKAAELKHLKKDMNTFCRICQRCLS-VDKTRIRD
EAFELLCDLLLLYSQASVRSE-PALQPLVHLPSVSLCSELASFLLDHVFTEEEDAEL-----CDEREEEIKM
TLFQKRRRQLAGYCKLVLYGVLDLSAATNVFKHYSK----------------------------------LF
SEMLTD-----DPSQQDPTEIRDLAKKLAMTFGIDLHR--IRKPLVALHLDGIKFAFRV---PEDGSKQLPN
ADFLEILSEFSFKLLQQDR---VVISGFLKSECPAAALC-----WPSVKHYECSLASRSAARLK------EQ
EV-AAG--AVSQHDTP--QPKRRRT-TAGGSTSSTTKGPWLES----SSIHSRMNTPVLTSTVQ---KRAAP
PPPPTQVRAAESDAGSGLAEVESED-EFSSG---MLMRK------VNPTKRGRL-NSAQTAAARDKEDVA--
--------SHLTL--LSLIEDDEREEG-------EDEPEIEDS-----DNESQSSYTLPSTRHT-SVSVLDE
LFD-----------------
>CAI7999743.1G.barrettiSA1/28-1091
ESQ-EMEVASA-PRKRKAPAEARA-------------PAPKKKAQ--------------KSPVQRVASDEEE
DGGMFAAVLCGRSALQAVASEWVDRYQDSSETAMVELVQFFVHCCGCRATITMETFQNEETTSIIRSLTENF
DEESGDYPLIATGASFKKVKSSFSEFMERIVEQC-QHGILFDEYMLDTLIIWLVGFTDSQVRAFRHTCTLAC
MKLVTALVHVANSVTTELDNTQRQIDAEKKRQQAKKGAAGKLDKLMTKRAELQRRSVEMRDTMKGVFSSVFV
HRYRDVRPEIRALCLSELGVWMMEYRAHFLADIFLKYFGWCLYDKVGEVRLASVSVLESLYNSEETAPHLEL
FTQRFKERLLSMRLDKEDSVCVKAIRLACHLL--KLDLLEPEDCVEVCELMFVESRSVSHTAAEFATRYLFS
DDFMTARGAKVPKGHKKPVDAQIKLVELVRFFMEVNIHQHATYFVDSLWDNT-DVLRDWEAMVGLLLDDKAG
IV--LTGAEEAALIEILVCAVRRAVGTGVPPARTKGK--VVTNKERRAIVEERTQLSTALMVTLPDLISKFG
SVPEQASNLAHIPQAFDLELYAEHR-LQKHLEALLKHLHQLVTKHMDSSTLDETAQTFRCLCDPEFSLHSTA
ELAFNQLMDELIQTFKTHLEGCQ--DQPINEEDSEEAIGLAVSLERIAAFAKVRDLSQWSLPELLIGLV-DM
AADG-HVPDRVMCSVVAVLRLDLQWSLATMDET----SPSRDSLRDLQSRFTRTLRCCRDLLM-RGARPVMR
EAYMTLCDILVVFGRQLRAC--GQLGALAYVPDSGLQQLLQDYVVVEVIEGGGEEEEEGSEPSTESEAVAIA
ERLNDRRVQLAGFLKLVLFGSVDMKVAAPVFAQYVKHYHHFGDLLKMALARCREAQPTQWYKTIALSLQQVF
LRLVEEGGGTVDLTDPQWADLRDLARRYSLPFSFDQLKASTRQMLVGIHREGINFALTRPE-DHTPGAPPPY
IQFLSVLGEFSNRLLDVDRTGKKGVLVYLQERLGEGGWEVGRDGWTPLHLFRNMLAGGDGSVDG---RAGRG
RG----------------KGKKRTQK----GGGGGEGEEWMSS------------RPA---------KTQRT
TSPHEH------------------------------------------------------------------
------------------------------------------------------------------------
--------------------
>CAI7999749.1G.barrettiSA2/1-686
------------------------------------------------------------------------
------------------------------------------------------------------------
------------------------------------------------------------------------
------------------------------------------------------------------------
------------------------------------------------------------------------
--------------------------------------------------MFVESRSVSHTAAEFATRYLFS
DDFMTARGAKVPKGHKKPVDAQIKLVELVRFFMEVNIHQHATYFVDSLWDNT-DVLRDWEAMVGLLLDDKAG
IV--LTGAEEAALIEILVCAVRRAVGTGVPPARTKGK--VVTNKERRAIVEERTQLSTALMVTLPDLISKFG
SVPEQASNLAHIPQAFDLELYAEHR-LQKHLEALLKHLHQLVTKHMDSSTLDETAQTFRCLCDPEFSLHSTA
ELAFNQLMDELIQTFKTHLEGCQ--DQPINEEDSEEAIGLAVSLERIAAFAKVRDLSQWSLPELLIGLV-DM
AADG-HVPDRVMCSVVAVLRLDLQWSLATMDET----SPSRDSLRDLQSRFTRTLRCCRDLLM-RGARPVMR
EAYMTLCDILVVFGRQLRAC--GQLGALAYVPDSGLQQLLQDYVVVEVIEGGGEEEEEGSEPSTESEAVAIA
ERLNDRRVQLAGFLKLVLFGSVDMKVAAPVFAQYVKHYHHFGDLLKMALARCREAQPTQWYKTIALSLQQVF
LRLVEEGGGTVDLTDPQWADLRDLARRYSLPFSFDQLKASTRQMLVGIHREGINFALTRPE-DHTPGAPPPY
IQFLSVLGEFSNRLLDVDRTGKKGVLVYLQERLGEGGWEVGRDGWTPLHLFRNMLAGGDGSVDG---RAGRG
RG----------------KGKKRTQK----GGGGGEGEEWMSS------------RPA---------KTQRT
TSPHEH------------------------------------------------------------------
------------------------------------------------------------------------
--------------------
>XP_064389878.1H.paniceaSA1/32-1131
SDT-ESPMDTS-TQSEESPVQPKA----------TTPRGPKRGGRKLQITPAKRKAV--KATTSGKGSPLIN
AEAMFTAISSGKSAVKSVASEWVDRYERDAELAMLELVQFLVRCCGCKARITEEMF-NSDTTKATKELTEKF
SESSYDYPLTMAGPQQKKFKNNFCEFIWRVVEQC-QHSTLYDEYMLATLIAWTVGFTDSQVRAFRHTSSLAG
VKLVSALVTIANSVNSDIDNTQLQVEAERKRQLSKK-TEASLEILLSKQTELKKHKLELEDWMKGLFSSIFV
HRCRDVRPEIRALCINELGVWLKDYSIKFLADSYLKYIGWMLCDKVGEVRLACIKALEALYGDSDTAPHLEL
FTERFKGRLMSMRLDIDDNVATSAIAVLGHMA--DLSILDGEECQEVCELIFIENKGIAHAAGQFAVNYLFS
DDFMRAKLKKVPKGHRKLTDREIMLNELVKFFIEVKIHDHSNYFVDSLWDYT-DVLQDWESMTTLLLDDKCG
IK--LSETEEVVLVEIMSCAIRRATGTNPPAGRAKGR--VISNKEKRAMEDSKQELSTHFMNTLPELIQKFG
STAPNATNFANIPRQFELELYAESR-LQKQLESLLTHMHQLIMMHHDPDILTECALTFKYLMDPEFSLHSTS
EHAFKVLMEEMVDTFKQQLEAAD--ENTLTDEEDEDCFAISISTRRLATFYKHIDIGRFEFTEEMGKLL-DE
GARK-GYSEKVLENAIVCMTHEVMWEMQEMESS----GTERETLRKVRSIMMQLFKSCEHLLK-FATGPAQR
QAFVTFADLLVVFSRHLASQE-PALAGLVYEPDFYLQDSIQDYIVHQILNSPEDEQD--TEPDSEEEALLMA
ERLNDRRVQLAAFLKLGMYHVIDMVKLAPIWAEYIKQYPNFGDLIKFSLNRCREKSPISWYRTVFTCLKNSF
LQYKDE-NGYVDQLSGEWFEIKDLAKKFAMSMGFEPTK--VRRPLVGIHREGIQFALTGLDSSLDDMDPPPN
IDFLMVLNEFSHRLLALDRTGEKGVVSFLDQQLPEGLMLSIKNGWDSLMFYHRHTSTAPVNKGRTLRPGAIS
QS----------------RAKKRS--LKILNESTLSD----------------IARPT---------KISRL
GDT-----------PPSMDMSGGES------------------------------TSTLRRSKRNTTTRAES
------------------------------------------------------------------------
--------------------
>XP_011408151.1A.queenslandicaSA1/9-1053
SEY-QDATAATDKRKRGRPP----------------------------LSANKGNPT---PKKTRQVVSAAT
DGELYTSIVEGRSALQTVVSEWVERYQGDQEAGLLEIIQFFVRCCGCQAEISLSNFRHQEATDIIRTITENF
DEDGFDYPLILSGPLYKKFKSNYCEFVERLVIET--GDIIYDEYMLDTLVKWLIGLSDSEVRAFRHTSTLAC
LKLVTGLVHLVVSLASEIDNTQRQLETEKRKSGGRQ-AIGKLKKLEEALALSQSQLSEIHDIMNNLFTSVFI
RRYRDTRPEVRAICIAEIGVWMLRCSSRFLSDNYLKYVGWTLSDKSGEVRLQALQALLALYSVPDLVPHLEL
FTTKFKDRIVSMKTDKDDTIASTAISLCTLLF--SLDMLDADDCVELCQLVHLENRVLGRAAGKFAVRYIFC
DEIVTKTRGRPSKNQKRPTNAQIKLKELVNFYIESDIHKHAEYMVDSVWGHT-DLLKDWKNMIEVLTSSSCP
IE--LSQKEEVVAIELMARAAERAC-GSFTVLKGVGNK-MLNAKEKRAMETDKHTMATALIPVLPQLLVKYG
TNPECAINLCCIVKQFDLEVYVEIR-GQKLLEDLLSELKSLVLQHTSQEVLNEISTCYCHLLDPDFTLHSVV
DLSFNQLVDELVSIFDRYMENID--DIPLNDDDNDDVYNFGTTLQRLLALFKQIDITKKLSFDKFHKLV-EF
GVDE-SATDILVIPSMNCDSLFLLWFLKEAESH----SPDRDTIRSIRTSMEKVITICSDLLK-LGSPAVQQ
ESFVILCDLLMLFAKQLACK--EELISLVYVPSSSLQTSLCDYVTERVFNEGDLEDD----PTTDEEAFAQA
ARLNERRLLLAGYLKLVVYSVVEARSSVAVLGQYIKFYYDYGDLLRHAFTKLREADSKSTVKTVLQVLQEQY
TSLQLDTTNGIDYCSTEWANLKDLAHRIALTTGFDLVK--IRHSIVHIHFEGIKFALQTREEEDEGVSVPEN
LSFLEVLAGFSFRLLDADKQGTNGVRGFLESRLEDNYSMGLHEKWESLSHYVTSLKPGGEDAQE--QAAGVP
KK----------------RGRPPK--RKILEDGPTAL------------------------------KSLKP
NEE---------------------------------------------------------------------
------------------------------------------------------------------------
--------------------
>XP_065841291.1O.lobularisSA1/7-1126
SKR-KPTASHS-STKRSKKNEN-A--ETAS-DSGEDDPGRRTN--------EGGEKP--SPRKRGKKSGGRT
KVKLFDVVTNEKEKFDVVLFGWFDKFEETRDEAVIEIVEFLLESCGWKGSLDIDEVYAEDIAPVIHGHVANV
LQ--GPHPILSRGKPHKNFKYNLGLFVQEFVQQCVAKGMIDDDFFQETFLSWAIHLSLSACYPFRHTGTFIG
LSIVTGLGSILEKKQTTAEQHESHLIAERAKSKKKV-SSQRIEILELQIRDLNKDIETIMEIMEEVSTQILK
HRTKDIRPDIRTTGVIQLGEWMVQCKEEFVQDKYLKYLGWALYDKSGDVRHETLAALLNVFLDPQNQGKLSD
FTERFKDRLVEMLRDVDERVTLQAFEIVEQLM--TFDPLAKATCDAIARLMLSAKPSRSHAAGRFFQRTYLS
DDS--VESWKEESADSELNCTD-WETALCMLVMWCEDHHSNTYVVDSLWDDL-PLLTDWKAMTFLLLEGG--
----MQGPQEEILADIIRVCVIRATGGDPPRERRLTKK-KPSRADERKIEETSKLMCQHFLKNLPDLIDKFA
ADEGVLQHLVAIPTYFYVDYYDE---WDISPEKLWAQLKEAITKSSNSKVIDNACQSLVPFLKETAIAHFTA
VTFCHEICTEAADDLKRM-------VTIEENLDESD---LIPALHRVTMLLKYHYDDVLYCFDEFYKVL-SS
WS---TLSEEIVELALFGANYALTWFVSRGALE------RRTVLDSIKVNTEKFVKYSVEIVK--SGEEVSP
KAFLSLVDYMSVYEKRMKKRE-RRPGDVSFSSDQPFEDFLLDFVESFSFSSDKNDF------LPTQMTEEEV
DEFHYQSEALAGLLRLQLGQVLSSKVAIFALKHYKPYSMMYESIYKSLAEKLREKHPHSYYKFPLQASQMAY
EE-----------DPDSVVMLKDLGSNLASFLGLRQQS--AREQIILFHRHSIAYALSNMT----DAEAPDR
LSFLNTAGMFTSRLLPIDKSGDKGVLPYLDARLSEEILSTLDFDLQPLRNYRLLLGAKEVAAEK------SK
SK-AAK-----KTAKPTGAGRKKKK-KGIVARAGAPK----------------IGAPDKKSKGKR-------
--------------------RGSKK------------------------------TPAKRKAKSISPAKSAS
L-SSRKEASNASAT-SSQSEDDEKEEE------DEDEGEGEELDEESTDLASH---------------LRSD
MTELENTIFSDKWN------
```
