## Supplementary material for "Deep conservation of cis-regulatory elements and chromatin organization in echinoderms uncover ancestral regulatory features of animal genomes": Suppl Data 2

```
>CTCF-Mus-musculus/162-578
EGFQ-----VVKVGANGEVETLEQGELPPQED---------------------------SSW----------
-QKDPDYQP------------PAKKTKKT-----K-KSKLRY------------------------------
----------------TEEGKDVDVS-VYDFEEEQQEGL---LSE--VNA--------EK----VVGNMKPP
KPTKIKKKGVKKTFQCELCSYTCPR--RSNLDRHMKS---HTDERPHKCHLCGRAFRTVTLLRNHLNTHTGT
RPHKCPDCDMAFVTSGELVRHRRYKHTHEKPFKCSMCDYASVEVSKLKRHIRSHTGERPFQCSLCSYASRDT
YKLKRHMRTHSGEKPYECYICHARFTQSGTMKMHILQKHTENVAKFHCPHCDTVIARKSDLGVHLRKQHSYI
EQGKKCRYCDAVFHERYALIQHQKSHKNEKRFKCDQCDYACRQERHMIMHKRTHTGEKPYACSHCDKTFRQK
QLLDMHFKRYHDPNFVP------------AAFVCSKCGKTFTRRNTMARHADNCA
>BORIS-Mus-musculus/135-568
EELY-----PPE-----ELQRIHFHLLR-----------------ENVLMA-----EENPEL----------
-TPDLDEST------------ALKKPEED-----E-KDQLPPQGET-DKREERLLLLEMKP-----------
KE---------GKDD----EIVLTIS-HLSLEEQQDPPA---ANQ--TSV----------------PGAKAA
KPKRRRTKGKPQSFQCDTCPFTSSK--LSTFNRHIKI---HSNERPHLCHLCLKAFRTVTLLRNHVNTHTGT
RPHKCRDCDMAFVTSGELVRHRRYKHTYEKPFKCSLCKYASVEASKMKRHIRSHTGERPFQCCQCAYASRDS
YKLKRHMRTHSGEKPYECPTCHVRFTQSGTMKIHIAQKHGENVPKYECPHCATIIARKSDLRVHLRNLHSQS
PEEMKCRYCPAGFHERYALIQHQRTHKNEKKFKCKQCDYACKQERCLKAHMRMHTGEKPFSCLACNKHFRQK
QLLTVHLRKYHDPNFVP------------NLHLCLKCDKRFSRWSNLQRHRKKCD
>CTCF-Ornithorhynchus-anatinus/162-578
EGFQ-----VVKVGANGEVETLEQGELQPQED---------------------------PNW----------
-QKDPDYQP------------PAKKTKKT-----K-KSKLRY------------------------------
----------------TEEGKDVDVS-VYDFEEEQQEGL---LSE--VNA--------EK----VVGNMKPP
KPTKIKKKGVKKTFQCELCSYTCPR--RSNLDRHMKS---HTDERPHKCHLCGRAFRTVTLLRNHLNTHTGT
RPHKCPDCDMAFVTSGELVRHRRYKHTHEKPFKCSMCDYASVEVSKLKRHIRSHTGERPFQCSLCSYASRDT
YKLKRHMRTHSGEKPYECYICHARFTQSGTMKMHILQKHTENVAKFHCPHCDTVIARKSDLGVHLRKQHSYI
EQGKKCRYCDAVFHERYALIQHQKSHKNEKRFKCDQCDYACRQERHMIMHKRTHTGEKPYACSHCDKTFRQK
QLLDMHFKRYHDPNFVP------------AAFVCSKCGKTFTRRNTMARHADNCT
>BORIS-Ornithorhynchus-anatinus/83-525
DELYFQ-----------EIEVVRLDGLQ-----------------GSGAGGSRQK-ETPTPT----------
-TAPAQVYE---------GQDVMGREIHHV--V---GGKALSGPETLLERTKRSHLMAEEG-----------
KH---------LESE-ERVKSNQSRS-HSEIEEPQDMSP---SVQ--TIA---E----SR-----------S
TKDQVKGMGVNKTFHCDICKFTTSR--QSSLNRHLKI---HSDVKPHVCHLCLKAFRSATLLRNHVNTHTGT
KPYKCGDCTMAFVTSGELVRHRRYKHTHEKPFQCTICKYASVEASKLKRHIRSHTGERPFRCRLCSYASRDT
YKLKRHMRTHSGEKPYECSVCQTKFTQRGTMKIHMLQKHTENAPKHQCPHCGTMIARKSDLRVHLKNLHSYK
TTEIKCHYCSAAFHERYLLLQHQKTHRDEKRFKCGDCDYACKQERHMIVHKRTHTGEKPFSCLHCNKRFRQK
RLLSVHFRKYHDENFTP------------IVYECPKCGKAFSRLTNMNKHLEHCE
>CTCF-Anolis-carolinensis-XP_003225381.1/162-578
EGFQ-----VVKVGANGEVETLEQAELQPQED---------------------------PGW----------
-QKDPDYQP------------PAKKTKKT-----K-KSKLRY------------------------------
----------------TEEGKDVDVS-VYDFEEEQQEGL---LSE--VNA--------EK----VVGNMKPP
KPTKIKKKGVKKTFQCELCSYTCPR--RSNLDRHMKS---HTDERPHKCHLCGRAFRTVTLLRNHLNTHTGT
RPHKCPDCDMAFVTSGELVRHRRYKHTHEKPFKCSMCDYASVEVSKLKRHIRSHTGERPFQCSLCSYASRDT
YKLKRHMRTHSGEKPYECYICHARFTQSGTMKMHILQKHTENVAKFHCPHCDTVIARKSDLGVHLRKQHSYI
EQGKKCRYCDAVFHERYALIQHQKSHKNEKRFKCDQCDYACRQERHMIMHKRTHTGEKPYACSHCDKTFRQK
QLLDMHFKRYHDPNFVP------------AAFVCSKCGKTFTRRNTMARHADNCT
>BORIS-Anolis-carolinensis-XP_016850798.1/152-581
EGVY-----TIH-----EMEVMHVSGLK-----------------EEHAFN-----EDARSA----------
-TKTTNVIE---------IKTDMATDSEC-----E-GQQFLAAQE-----AKTSHSFSEES-----------
TK---------ILN--GKIKSDAVLF-HNSGKRGQSTKC---ASQ--NPALTS-SEVTSK----VHGN----
---TVRWGEGHLPQHCRFCTYTSSS--VTGLNRHMKR---HSDKNPHMCHLCLKVCRTVALLRNHMNTHTGT
KPYKCSECDMAFVTGGELSRHRRYKHTHEKPFKCTFCNYSSVEASKLKRHIRSHTGERPYNCTLCSYASRDT
YKLKRHMLIHSGEKPFECLICKARFTQAGTLKFHKLHKHGTNVPKYQCPHCNTAVARKGDLRIHLQNLHSYI
KVPLKCNFCEDAFHERHAFKQHKKTHINEKKFKCDQCNYACKQGRHMVMHKRTHTGEKPFVCISCSKCFRQK
QLLTIHAKKYHDSSFQP------------KVFECPQCGKEYSRWVS---------
>CTCF-Pleurodeles-waltl-KAJ1081655.1/176-592
EGFQ-----VVKVGANGEVETLEQTELQPQEE---------------------------NSW----------
-HKDPDYQP------------PTKKLKRM-----K-KSKLRY------------------------------
----------------TEEGKDVDVS-VYDFEEEQQEGL---LSD--VNA--------EK----VVGNMKPP
KPTKIKKKGVKKTFQCELCSYTCPR--RSNLDRHMKS---HTDERPHKCHLCGRAFRTVTLLRNHLNTHTGT
RPHKCTDCDMAFVTSGELVRHRRYKHTHEKPFKCSMCDYASVEVSKLKRHIRSHTGERPFQCSLCSYASRDT
YKLKRHMRTHSGEKPYECYICHARFTQSGTMKMHILQKHTENVAKFHCPHCDTVIARKSDLGVHLRKQHSYI
ELGRKCRYCDAVFHERYALIQHQKSHKNEKRYKCDQCEYACRQERHMIMHKRTHTGEKPYACSHCDKTFRQK
QLLDMHFKRYHDPNFVP------------AAFVCSKCGKTFTRRNTMARHSDHCT
>CTCF-Xenopus-tropicalis-NP_001116268.1/160-576
EGFQ-----VVKVGANGEVETLEQAELQQQEE---------------------------PGW----------
-QKDPDYVP------------PIKKTKKT-----K-KSKLRY------------------------------
----------------TEEGKDVDVS-VYDFEEEQQEGL---LSD--VNA--------EK----VVGNMKPP
KPTKIKKKGVKKTFQCELCSYTCPR--RSNLDRHMKS---HTDERPHKCHLCGRAFRTVTLLRNHLNTHTGT
RPHKCPDCDMAFVTSGELVRHRRYKHTHEKPFKCSMCDYASVEVSKLKRHIRSHTGERPFQCSLCSYASRDT
YKLKRHMRTHSGEKPYECYICHARFTQSGTMKMHILQKHTENVAKFHCPHCDTVIARKSDLGVHLRKQHSYI
EQGKKCRYCDTVFHERYALIQHQKSHKNEKRFKCDQCEYACRQERHMIMHKRTHTGEKPYACSHCDKTFRQK
QLLDMHFKRYHDPSFVP------------AAFVCSKCGKTFTRRNTMSRHADNCT
>BORIS-Rhinatrema-bivittatum-XP_029469623.1/189-603
EHFQ-GEAGLPLGGGAYELQEVEMEPVQ----------------------------IGNTPA----------
-AQGPDRAS---------PDLPGNQQSPA-----A-GRTYRS------------------------------
----------------AEAQAEGNLA-ICGYEEASPGDP---ARQ--VKA--------SR----ARGDQG--
------PPGAGAAHQCQLCEFSSAR--LSNFDRHVKS---HTEERPHKCHLCSKGFRTVTLLRNHINAHTGV
RPHKCKDCDMAFVTSGELMRHQRYKHTHEKPFKCSMCAYSCVETSKMKRHIRSHTGERPYLCCFCSYASRDT
YKLKRHMRTHSGEKPYECYVCLARFTQSGTMKTHILQKHTQNVPKLQCPYCSTTIARKSDLRVHLRKLHSYV
DSGMKCRYCDAVFHERYPLIQHQRGHRNEKKIRCEQCSYVCKQESHMTAHRRTHTGEKPFSCSCCGKCFRQK
QLLTLHSKRYHDPNFVP------------SLHKCVVCGKSFTRWNNLCKHAEKCS
>CTCF-Rhinatrema-bivittatum-XP_029464711.1/159-575
EGFQ-----VVKVGANGEVETLEQTELQTQED---------------------------ASW----------
-XKDPDYQP------------PXQKTKKT-----K-KSKLRY------------------------------
----------------TEEGKDVDVS-VYDFEEEQQEGL---LSE--VNA--------EK----VVGNMKPP
KPTKIKKKGVKKTFQCELCSYTCPR--RSNLDRHMKS---HTDERPHKCHLCGRAFRTVTLLRNHLNTHTGK
QPHKCPDCDMAFVTSGELVRHRRYKHTHEKPFKCSCCDYAAVKVSKLKRHIRSHTGERPFQCSLCSYASRDT
YKLKRHMRTHSGEKPYECYICHARFTQSGTMKMHILQKHTENVAKFHCPHCDTVIARKSDLGVHLRKQHSYI
EQGKKCRYCDAVFHERYALIQHQKSHKNEKRFKCDQCDYACRQERHMIMHKRTHTGEKPYACSHCDKTFRQK
QLLDMHFKRYHDPNFVP------------AAFVCSKCGKTFTRRNTMARHSENCT
>CTCF-Protopterus-annectens-XM_044081454.1/160-576
EGFQ-----VVKVGANGEVETLEQAELQPQEE---------------------------QTW----------
-QKDPDYQP------------PVKKIKKA-----K-KSKLRY------------------------------
----------------TEEGKDVDVS-VYDFEEEQQEGL---LSD--VNA--------EK----VVGNMKPP
KPTKIKKKGVKKTFQCELCSYTCPR--RSNLDRHMKS---HTDERPHKCHLCGRAFRTVTLLRNHLNTHTGT
RPHKCPDCDMAFVTSGELVRHRRYKHTHEKPFKCSMCDYASVEVSKLKRHIRSHTGERPFQCSLCSYASRDT
YKLKRHMRTHSGEKPYECYICHARFTQSGTMKMHILQKHTENVAKFHCPHCDTVIARKSDLGVHLRKQHSYI
EQGKKCRYCDAVFHERYALIQHQKSHKNEKRFKCDQCDYACRQERHMIMHKRTHTGEKPYACSHCDKTFRQK
QLLDMHFKRYHDPNFVP------------AAFVCTKCEKTFTRRNTMARHAENCT
>CTCF-Lathimeria-chalumnae-XP_005992838.1/186-601
EGFQ-----VVKVGANGEVETLEQEELQPQED---------------------------PNW----------
-AKDPEFQP------------PAKK-KKT-----K-KSKLRY------------------------------
----------------TEEGKDVDVS-VYDFEEEQQEGL---LSE--VNA--------EK----VVGNMKPP
KPTKIKKKGVKKTFQCELCSYTCPR--RSNLDRHMKS---HTDERPHKCHLCGRAFRTVTLLRNHLNTHTGT
RPHKCPDCDMAFVTSGELVRHRRYKHTHEKPFKCSMCDYASVEVSKLKRHIRSHTGERPFQCSLCSYASRDT
YKLKRHMRTHSGEKPYECYICHARFTQSGTMKMHILQKHTENVAKFHCPHCDTVIARKSDLGVHLRKQHSYI
EQGKKCRYCDAVFHERYALIQHQKSHKNEKRFKCDQCDYACRQERHMIMHKRTHTGEKPYACSHCEKTFRQK
QLLDMHFKRYHDPTFVP------------ATFVCTKCGKTFTRRNTMARHAENCT
>CTCF-Lepisosteus-oculatus-XP_015223910.1/192-596
EGFQ-----VVKVGANGEVETVEQEELQQQQQQL-----QQQQQQQQQQQQQ----NEDSSW----------
-AKDPDYQP------------PVKKVKKV-----K-KSKLRY------------------------------
---------------NTEEGKDMDVS-VYDFEEEQQEGL---LSE--VNA--------EK----VVGNMKPP
KPTKIKKKGVKKTFQCELCSYTCPR--RSNLDRHMKS---HTDERPHKCHLCGRAFRTVTLLRNHLNTHTGK
VPKG----------------------------GLSKCVF---QVSKLKRHIRSHTGERPFQCSLCSYASRDT
YKLKRHMRTHSGEKPYECYICHARFTQSGTMKMHILQKHTENVAKFHCPHCDTVIARKSDLGVHLRKQHSYI
EQGKKCRYCEAVFHERYALIQHQKSHKNEKRFKCDQCDYACRQERHMVMHKRTHTGEKPYACSHCDKTFRQK
QLLDMHFRRYHDPNFVP------------TSFVCTKCGKTFTRRNTMARHAENCT
>CTCF-Oryzias-latipes-XP_004067381.1/131-576
EGFQ-----VVKVGANGEVETVEQDELQAAQEDLQGQEGEEVEEDEEAAEIVTSVPQDDPEW----------
-TKDPDYQPI----------TAVRKGKKG-----K-KSRLRY------------------------------
----------------AEGDRDMDVS-VYDFEEEQQEGL---LSE--VNA--------EK----VVGNMKPP
KPTKIKKKGVKKTFQCELCSYTCPR--RSNLDRHMKS---HTDERPHKCHLCGRAFRTVTLLRNHLNTHTGT
RPHKCTDCDMAFVTSGELVRHRRYKHTHEKPFKCSMCDYSSVEVSKLKRHIRSHTGERPFQCSLCSYASRDT
YKLKRHMRTHSGEKPYECYICHARFTQSGTMKMHILQKHTENVAKYHCPHCDTVIARKSDLGVHLRKQHSFI
ETGKKCRYCDAVFHERYALIQHQKTHKNEKRFKCDQCDYCCRQERHMIMHKRTHTGEKPFACEQCEKTFRQK
QLLDMHFKRYHDPTFVP------------TAFVCTKCSKTFTRRNTMLRHAEGCT
>CTCF-Danio-rerio-NP_001001844/183-618
EGFQ-----VVKVGANGEVETVEQDELQPQDDQP-----PHQEEEEEMAEPQ----NEDPAW----------
-SKDPDYTP------------PVKKVKKT-----K-KSKLRY------------------------------
---------------NTEGDKDMDVS-VYDFEEEQQEGL---LSE--VNA--------EK----VVGNMKPP
KPTKIKKKGVKKTFQCELCSYTCPR--RSNLDRHMKS---HTDERPHKCHLCGRAFRTVTLLRNHLNTHTGT
RPHKCTDCDMAFVTSGELVRHRRYKHTHEKPFKCSMCDYASVEVSKLKRHIRSHTGERPFQCSLCSYASRDT
YKLKRHMRTHSGEKPYECYICHARFTQSGTMKMHILQKHTENVAKFHCPHCDTVIARKSDLGVHLRKQHSYI
EQGRKCRYCDAVFHERYALIQHQKSHKNEKRFKCDQCDYACRQERHMVMHKRTHTGEKPYACSQCEKTFRQK
QLLDMHFRRYHDPNFVP------------TSFVCTKCGKTFTRRNTMARHAENCT
>CTCF-Whale-shark-XP_048462054.1/151-571
EGFQ-----VVKVGANGEVETVEDGAIEVRENE-----------------------DASAAW----------
-QKDPDYQP------------PVKKVKK------K-KNKLRY------------------------------
---------------KVDDSKDVDLS-VYDFEEEQQEGL---LSE--VNV--------EK----AVGTMKPP
KPMKIKKKGVKKTFQCELCSYTCPR--RSNLDRHMKS---HTDERPHKCHLCGRAFRTVTLLRNHLNTHTGT
KPHKCPDCDMAFVTSGELVRHRRYKHTHEKPFKCSMCDYASVEVSKLKRHIRSHTGERPFQCSLCSYASRDT
YKLKRHMRTHSGEKPYECYICHARFTQSGTMKMHILQKHTENVAKFHCPHCDTVIARKSDLGVHLRKQHSYL
ESGKKCRYCDAVFHERYALIQHQKSHKNEKRFKCELCDYACKQERHMVMHKRTHTGEKPYSCSQCDKTFRQK
QLLDMHFKRYHDPNFIP------------ATFVCTKCGKAFTRKNTMTKHAENCS
>CTCF-Amblyraja-radiata-XP_032892170.1/87-507
EGFQ-----VVKVGANGEVETVEDGAVEVREED-----------------------DSSAAW----------
-QKDPDYQP------------PIKKIKK------K-KNKLRY------------------------------
---------------KVDDSKDVDLS-VYDFEEEQQEGL---LSE--VNV--------EK----AVGTMKPP
KPMKIKKKGVKKTFQCELCSYTCPR--RSNLDRHMKS---HTDERPHKCHLCGRAFRTVTLLRNHLNTHTGT
KPHKCPDCDMAFVTSGELVRHRRYKHTHEKPFKCSMCDYASVEVSKLKRHIRSHTGERPFQCSLCSYASRDT
YKLKRHMRTHSGEKPYECYICHARFTQSGTMKMHILQKHTENVAKFHCPHCDTVIARKSDLGVHLRKQHSYL
ESGKKCRYCDAVFHERYALIQHQKSHKNEKRFKCELCDYACKQERHMVMHKRTHTGEKPYSCNQCDKTFRQK
QLLDMHFKRYHDPSFIP------------ATFMCSKCAKAFTRKNTMTKHAENCS
>CTCF-Branchiostoma-lanceolatum-CAH1269571.1/261-683
--------QPGQITVMYELVPVDIAQGEGQQQA---AQAVENG-EEEAAEAEDQEGEEPDGS----------
-AADPDWQE---------------------------------------------------------------
-----------GEEGGAESTKEGDIS-VYDFDELDKPDG---KRA--KGG--------------DAMTPKVK
GRSPKKMRVGGKTYQCYKCDYTCQR--MAFLERHMKV---HTDERPFKCGTCEREFRTMQSLQNHINSHNGV
KPHKCDQCPMSFVTSGELMRHRRYKHTHEKPHKCTMCDYASVEISKLKRHMRSHTGERPFQCGMCSYASPDS
YKLKRHMRTHTGEKPYECSVCLATFTQSGSLKMH-MQRHLGTAPSYICDICGTALTRKSDLKSHVRKLHTG-
DKMLTCKYCDSAFPDKYNLTKHLKTHQGEKRFRCEDCNYCCTQERHLINHQRCHTGEKPFVCVQCDHTFRQE
QLLKQHIKVHHTPGYTP------------PRYACTNCDKSFTRKGNLRKHVEQAH
>CTCF-Saccogloossu-kowalevskii-XP_006812734.1/243-702
DGTVDPSQVQQAVE-QAGHAVPEGTYAELATVK------PEIEDEDEGREKR----VPLKKRSVNSNGKEIL
-DTVNVTEIQ-------------QSAEPD-----K-EGENQD-----------KIIIITQV-----------
GEQN-------GSEAGSQEKSSQGPS-VYDFYEGDDDDA---PVT--TPSKD------DK------------
------TGDKRKKRQYQIPKFDDGRLIDHVFNRVKKVPPSPREPKTHECDICGRTFRTSTLLRNHHNTHTGT
KPYKCELCERAFGTSGELARHTKYIHTHEKPHKCPLCDYISVESSKIKRHMRSHTGEKPFKCQLCAYASTDN
YKLKRHMRVHTGEKPFKCPDCDMAFSQKSSLKEH-MWKHSGRRPTHKCEFCDVTFGRIADMKAHIRKMHTP-
GDPLICKVCENGFSDRFSYMQHIKTHRGEKIYKCGQCGYSCPQKRHLLTHMRVHTGERPYACKDCGESFKHK
PTLIHHEKTKHNPEIEGEENE-------EGSFQCDKCDKTFSRTSSLKNHQKKHE
>CTCF-Drosophila-melanogaster-NP_648109.1/186-605
RGRP---------RKNPVIPKPEPMDLERELEELVDEPDISSMVTELSDYTVD-------------------
-EAAVEAAT------------ATLTPNEA-----E-------------------------------------
---------------------------VYEFEDNATTED--------ENA--------DKKDVDKEVKLKTA
SSTSQNSNASGHKYSCPHCPYTASK--KFLITRHSRS---HDVEPSFKCSICERSFRSNVGLQNHINTHMGN
KPHKCKLCESAFTTSGELVRHTRYKHTKEKPHKCTECTYASVELTKLRRHMTCHTGERPYQCPHCTYASQDM
FKLKRHMVIHTGEKKYQCDICKSRFTQSNSLKAHKLIHSVVDKPVFQCNYCPTTCGRKADLRVHIKHMHTS-
DVPMTCRRCGQQLPDRYQYKLHVKSHEGEKCYSCKLCSYASVTQRHLASHMLIHLDEKPFHCDQCPQAFRQR
QLLRRHMNLVHNEEYQPPEPR-------EKLHKCPSCPREFTHKGNLMRHMETHD
>CTCF-Zootermopsis-nevadensis-XP_021923327.1/100-550
--------------VADPSSEASDGTSQ---TTYVAMQ-PQGSHVEETITSMDASD--DGNTSGESTGQMIL
-NAGDAYQT------------VTIVPSDT-----N-PGEVSY------------VLIVQQP-----------
DD----------KDD---KGDDQDLT-VYDFDEGEEGGI-----A--LES--------GD----EDDKTKII
KILPKKSQTVTQAHMCNYCNYTSPK--RYLLSRHMKS---HSEERPHKCSVCERGFKTLASLQNHVNTHTGT
KPHRCKFCDSAFTTSGELVRHVRYRHTHEKPHKCTECDYASVELSKLKRHMRCHTGERPYQCPHCTYASPDT
FKLKRHLRIHTGEKPYECDICHARFTQSNSLKAHKLIHSAGDKPVFQCELCPTTCGRKTDLRIHVQKLHTS-
DKPLKCKRCGKSFPDRYTYKIHNKSHEGEKCFKCDLCPYASISQRHLESHMLIHTDQKPYQCDQCDQSFRQK
QLLRRHQNLYHNPNYVPPPPR-------EKTHECPECGRAFRHKGNLIRHMAIHD
>-Cimex-lectularius-XP_014244300.1CTCF/126-565
------------------IPEAAGGEEQ-----FVSIA-QNSEETEQQPTED-------VQVVDE-NGQMVL
-GSGDSFQT------------VTIVPSET-----S-SGEVSY------------VLIVQQP-----------
ED--------------KEKEEDQDLT-VYDFDDQEEPNP---LSG--PES--------AD----EEDKSKII
KVIPKKSQTVTQVHMCNYCNYTSPK--RYLLSRHMKS---HSEERPHKCSVCERGFKTLASLQNHVNTHTGT
KPHRCKYCQSAFTTSGELVRHVRYKHTHEKPHKCTICDYASVELSKMRNHMRCHTGERPYQCPHCTYASPDT
FKLKRHLRIHTGEKPYECDICYSRFTQSNSLKAHKLIHSAGDKPVYQCELCPATCGRKTDLRIHVQKLHTS-
DKPLKCKRCGKQFPDRYSYKVHNKSHEGEKCWKCDLCPYASVSQRHLESHMLIHTDEKPFQCKCCDQAFRQK
QLLKRHQNLYHNPNYVPPTPR-------EKTHECPECQRAFRHKGNLIRHMSAHD
>CTCF-Cloeon-dipterum-CAB3374629.1/7-461
--------------DGDDGQGESIAISI---PASMGEECAEASSGEATYITMPRADGQDGTIAMEATDDVIL
-NAGDGYQT------------VTIVPSET-----G-TGEVSY------------VLIVQQP-----------
ED---------GKDK---DGDDANLSNVYDFDEGEEGAP--------PES--------GD----EEDKAKII
KIVPKKSQTVTQAHMCNYCNYTSPK--RYLLSRHMKS---HSEERPHKCSVCERGFKTLASLQNHVNTHTGT
KPHRCKFCDSAFTTSGELVRHVRYKHTHEKPHHCTECDYSSVELSKLKRHMRCHTGERPYQCPHCTYASPDT
FKLKRHLRIHTGEKPYECDVCHARFTQSNSLKAHRLIHTAGDKPIFQCELCPTTCGRKTDLRIHVQKLHTS-
DKPLKCKRCGKSYPDRYSFKVHNKTHEGEKCFKCDLCPYASISQRHLESHMLIHTDQKPFQCDQCDQAFRQK
QLLKRHQNLYHNPNYVPPTPK-------EKTHECPECGRAFRHKGNLIRHMAVHD
>CTCF-Bombus-terrestris-XP_012165913.2-/84-541
------------------IQEVEEADVQ---NEVET---LEEEFHEIGELEN--VDDEAGQVVSNGNNEVVI
-NSGDPYQT------------VTIVPSDT-----N-PAEVSY------------VLIVQQPDAEDKGSRLVE
QE---------GTEG-EEGKGEQDLT-VYDFEDNEDKVP--------VES--------EA----EDDKTKIV
KILPKKSQTVTQAHMCNYCNYTSPK--RYLLSRHMKS---HSEERPHKCSVCERGFKTLASLQNHVNTHTGT
KPHRCKFCESAFTTSGELVRHVRYRHTHEKPHKCPECDYASVELSKLHRHIRCHTGERPYQCPHCTYASPDT
FKLKRHLRIHTGEKPYECDFCQARFTQSNSLKAHKLIHNVGNKPVFQCELCPVTCRRKTDLRIHVQKLHTS-
DKPLKCKRCGKSFPDRYSYKLHSKTHEGEKCYKCDLCPYASISERHLESHMLIHTDQKPYQCDHCFQSFRQK
QLLKRHCNLYHNPSYVPPAPQ-------EKSHQCPECERSFRHKGNLIRHMAVHD
>CTCF-Tribolium-castaneum-XP_008190930.1/84-526
------------------LPESGGDEGE----EFIINP-HNEEEMEVEEGEE-------SPAVQESENQILI
-NSGNAYQR------------VTVVPADT-----N-SSELSY------------VLIVQDP-----------
AD---------LKDG-EQTDGEQDMT-VYDFDEGEDGGV--------IDS--------ET----DDDKSKIV
KILPRKSQVVSQAHMCNYCNYTSPK--RYLLSRHMKS---HSEERPHKCSVCERGFKTLASLQNHVNTHTGT
KPHSCKFCDSAFTTSGELVRHVRYKHTHEKPHKCPECEYASVELSKLKRHIRCHTGERPYQCPHCTYASPDT
FKLKRHLRIHTGEKPYECDICKTKFTQSNSLKTHKLTHNIGDKPIFHCEFCPTTCGRKTDLRIHVQKLHTS-
DKPLKCKRCGKSFPDRYSYKVHNKTHEGEKCYKCDLCPYASISARHLESHMLIHTDQKPYHCDQCDQSFRQK
QLLKRHQNLYHNPDYIPPPPR-------EKTHECPECSRAFRHKGNLIRHMAAHD
>CTCF-Bombyx-mori-XP_004932797.1/61-486
---------------------------------------------EATETTN-------KDSISDAAEDVLM
SNESEQYQT------------VTLVPSEN-----S-GGEVSY------------VLVVQEETKPIN------
LD---------IKV--DQDEEKVSED-VYNFEEEEIEAD--------VTD--------EE----DESEAKKA
QPQTKKGKFLRPCFTCNFCSYSSHR--RYLLLRHMKS---HSEDRPHKCGVCERGFKTIASLQNHLNMHNGV
KPHVCKFCNSPFTTSGELVRHVRYKHTHEKPHKCTECDYASVELSKLRRHVRCHTGERPYQCPHCTYASPDT
FKLKRHLRTHTGEKPYKCEHCNMCFTQSNSLKAHKLIHNVSEKPVYACELCPTKCGRKTDLRIHVQKLHTS-
DKPLKCKRCGKTFPDRYSCKMHNKTHNGEKCYKCELCPYASTTLRHLKSHMLKHTDEKPFSCDQCDQSFRQK
QLLRRHQNLYHNPHYVAKPPK-------EKTHSCHECKRNFAHKGNLIRHLATHD
>CTCF-Hemicentrotus/316-761 pulcherrimus-LC767352.1
EGVH--DLGEEQTHVIATTSGDHPSYAELQPVS------EDAAQQEEG---------ALQMAAAEHEEVALI
-VQKPVKRKR-------------GRPRKD-----E-AAKMQT-----------QIVIVREV-----------
VE---------GEDG-------QDPS-VYDFYAGEDDTA---PHA--GGD--------EKIGIE--------
------VGGAKKKTRYVVPKFDDGRLLDQVLNRAKKG---GPGRRPHECHLCGRIFRTSTLLRNHENTHSGT
KPYKCELCPKAFGTSGELGRHMKYMHTHEKPHKCPLCDYLSVEASKIKRHMRSHTGEKPYKCTLCEYASTDN
YKLKRHMRVHTGERPFSCSQCDQSFSQKSSLKEH-EWKHVGNRPSHKCDHCDTTFGRYADMKTHIRKMHTA-
GEPMICKICENAFTDRFTYMQHVRGHRGEKIYKCGECGYSAPQKRHLVIHMRVHTGERPYECEECHETFKHK
QTLINHQRSKHNLIQEADGTK-----KRKAADEITSPSKRITRRQRMQIQEQEET
>CTCF-Patiria-miniata-LOC119744741/393-863
EGPVVSQSSTEVVQEAGEVPAAEPTQEELEEQAV-----ANAAAIQEG---------SVPPSYQNKEKVITI
-RRSPRKRQQVDVEGVEGESVVVGEDHEEV------VVPMNT-----------QIVIVREV-----------
VE---------GEDG---ERTIQDHS-VYDFYAGDNDDE---PVT--KPSLD------DK------------
-------DSPKKRKKYMVPKFDDGRLIDQVLGRAKKTPASPREPKVHECNKCGRIFRTSTLLRNHLNTHSGT
KPYKCELCEKAFGTSGELGRHMKYMHTHEKPHKCPLCEYYSVEASKIKRHMRSHTGEKPYRCTLCDYASTDN
YKLKRHMRVHTGEKPFQCGECEHSFSQKSSLKEH-LWKHAGSRPAHKCEYCDTTFGRHADMKTHIRKMHTQ-
GQPLICKICENGFTDRFSFMQHQKTHKGEKIYQCLECEYSAPQKRHLVVHMRVHTGERPFQCTDCQETFKHK
QTLVNHLQKKHDIQPEPEEASQGLKRKRRDSSEVGSPSKKVTRRQKMALPEQQHQ
>CTCF-Strongylocentrotus-purpuratus-LOC593001/314-759
GGVH--HLGDEQTHVIATTSGDHPSYAELQPVS------EDAAQQEEG---------ALQMAAAEHEEVALI
-VQKPVKRKR-------------GRPRKD-----E-AAKMQT-----------QIVIVREV-----------
VE---------GEDG-------QDPS-VYDFYAGEDDTA---PVA--GGD--------EKSGIE--------
------VGGAKKKTRYVVPKFDDGRLLDQVLNRAKKG---GPGRRPHECHLCGRIFRTSTLLRNHENTHSGT
KPYKCELCPKAFGTSGELGRHMKYMHTHEKPHKCPLCDYLSVEASKIKRHMRSHTGEKPYKCTLCEYASTDN
YKLKRHMRVHTGERPFNCSQCDQSFSQKSSLKEH-EWKHVGNRPSHKCDHCDTTFGRYADMKTHVRKMHTA-
GEPMICKICENAFTDRFTYMQHVRGHRGEKIYKCGECGYSAPQKRHLVIHMRVHTGERPYECEECHETFKHK
QTLINHQRSKHNLIQEADGTK-----KRKATDEITSPSKRITRRQRMQIQEEEET
>CTCF-Argiope-bruennichi-XP_055937901.1/261-704
---------TLLTNDGQEVQLSDENQLQ-----------------MISTIVE----QAASSGLADGNNQVIL
-NVGNAYQA------------VTVVPTNG-----A-SGEVSY------------MFIVAQS-----------
DD---------DKD--PTKEMDLDMS-VYDFNEGEKHGE---IVA--EEV--------AP----DGTKTRTI
RITQKKSQIVTQAHMCNYCNYTSPK--RYLLSRHMKS---HSEERPHKCGVCERGFKTLASLQNHVNTHTGT
RPHCCRDCDASFTTSGELVRHVRYRHTHEKPHRCTECDYASVELSKLKRHMRCHTGERPYQCPHCTYASPDM
YKLKRHLRIHTGEKPYECDVCQARFTQSNSLKAHKLIHS-GNKPSFHCDFCPTTCGRKTDLRIHMQKLHTS-
DKPLKCKRCGKTFPDRYSYKLHSKTHEGEKCFKCDLCPYASISQRHLESHMLIHTDQKPFRCDECDQAFRQK
QLLRRHKNLYHDPNYVAPAPK-------EKTNECSECGKAFRHKGNLIRHLAIHD
>CTCF-Eoperipatus-sp-GJGP01004538.1/354-804
PG------ATVISADGQEVSVSDDGTLQ-----------------MMANLAEQ---AAASEGGELGNNSVIL
-NTGNSYQT------------VTIVPSDT-----N-PGEVSY------------VLIVSQP-----------
ED---------GKDG-QPKNISLDMS-VYDFSEEGQQAG---DNEATAAE--------QT----TAPTKRTI
KVSPKKSQLATQAHMCNYCNYTSPK--RYLLSRHMKS---HSEERPHKCSVCERGFKTIASLQNHINTHTGT
RPHQCKECDSAFTTSGELVRHVRYKHTHEKPHKCTECDYASVELSKLKRHMRCHTGERPYQCPHCTYASPDT
YKLKRHLRIHTGEKPYECDVCHARFTQSNSLKAHKLIHS-GNKPMFQCELCPTTCGRKTDLRIHVQKLHTS-
DKPLKCKRCGKSFPDRYTYKVHVKTHEGEKCFKCDLCPYASVSQRHLESHMLIHADTKPFNCDECDQSFRQK
QLLKRHMNLYHDPNYVAPIPK-------EKTHECPTCQKAFRHRGNLIRHMAVHD
>CTCF-Lingula-anatida-XP_013420586.2/238-685
PG-----------GDNTSLNAPQAGSLQMLADVTSGQHSQPAAATNVTPVT--------SSAQQANANSVML
-NTGNAYQT------------VTIVPSEN-----NQGGEISY------------VLIVSQP-----------
------------------GEENKDMS-VYDFKEDKGGE----IQE--EES--------ED----LGDGMRKI
KILPKKGQQSTSVLMCNYCNYTSPK--RYLLTRHMRS---HSEERPHKCSICERGFKTIASLQNHINTHTGV
RPHKCKECDAAFTTSGELVRHVRYRHSFIKPHKCPECDYASVELSKLKRHIRSHTGERPYQCPHCTYASPDT
YKLKRHLRIHTGEKPYECDICHARFTQSNSLKAHRLIHS-GSKPIYQCELCPTTCGRKTDLKIHVQKLHTS-
DKPLPCKKCPKSFPDRYSYKLHMKTHDGEKCFKCDFCPYAALSQRFLETHMLTHTGEKPFECDECDQSFRQK
QLLRRHKNLYHTPGYQPPPKK-------DLIHDCPECPKAFAHKGNLMRHMVQHD
>CTCF-Octopus-sinensis-XM_036502232/292-709
DG-----------------------------------------VTSETLHVI-------DNSQVSSSNSFIL
PTAGTNYQT------------VTIMPSDG-----SRNGEFSY------------VFIVSQG-----------
-------------------DGDKDLS-VYDFKEEPRE-----ITD--EII--------EE----DGTTKRIL
KITPKKFQTNPAQLMCQYCNYTSPK--RYLLTRHMKS---HSEDRPHKCDVCGRGFKTMASLQNHRNTHTGT
RPHKCKQCHAAFTTSGELVRHVRYRHTFEKPHKCSMCEYASVELSKLKRHMRSHTGERPYQCQHCSYASPDT
YKLKRHLRIHTGEKPYECDICHAKFTQSNSLKAHKLIHS-GNKPVFQCNLCPTTCGRKTDLKIHIQKLHTC-
EKPLCCRKCGKNFLDRYSYKLHMKSHEGEKCFKCNRCDYAALSQRHLDNHLLTHSGEKPFECNECDQSFRQK
QLLKRHKNLYHTPNYTPPRPK-------EKTHECSECDKSFAHKGNLMRHLSYHD
>CTCF-Branchiostoma-belcheri-KAI8519698/253-673
--------QPGQITVMYELVPVDIAQGEGQQ------QAVENGEEEEAGEGEDQEGEEPDGS----------
-AADPDWQE---------------------------------------------------------------
-----------GEEGGAESTKEGDIS-VYDFDELDKPDG---KRS--KAG--------------DAMTPKVK
GRSPKKMRVGGKTYQCYKCDYTCQR--MAFLERHMKV---HTDERPFKCGTCEREFRTMQSLQNHINSHNGV
KPHKCDQCPMSFVTSGELMRHRRYKHTHEKPHKCTMCDYASVEISKLKRHMRSHTGERPFQCGMCSYASPDS
YKLKRHMRTHTGEKPYECSVCLATFTQSGSLKMH-MQRHLGTAPSYICDICGTALTRKSDLKSHVRKLHTG-
DKLLTCKYCSSAFPDKYNLTKHLKTHQGEKRFRCEDCNYCCTQERHLINHKRCHTGEKPFVCVQCDHTFRQE
QLLKQHIKVHHTPGYTP------------PRYACTNCDKSFTRKGNLRKHVEQAH
>NP_477243.1-Drosophila-melanogaster-Crooked-legs/140-618
GGLP----PATSGNGGQQVTVTTTSSST----------------------------SSGGST----------
-TSGGTTTTAGEIHGVDGDGTPIATGTHVCDICGK-MFQFRY------------QLIVHRRYH---------
SERKPFMCQVCGQGF----TTSQDLTNNTSLERHMKRHSTDKPFACTKEHLDNHFRFTRKEHM-VNHVRKHT
GETPHRWHTGQTPHQCDVCGKKYTR--KEHLANHMRS---HTNETPFRCEICGKSFSRKEHFTNHILWHTGE
TPHRCDFCSKTFTRKEHLLNHVR-QHTGESPHRCSYCMKTFTRKEHLVNHIRQHTGETPFKCTYCTKAFTRK
DHMVNHVRQHTGESPHKCTYCTKTFTRKEHLTNH-VRQHTGDSP-HRCSYCKKTFTRKEHLTNHVR-LHTG-
DSPHKCEYCQKTFTRKEHLNNHMRQHSSDNPHCCNVCNKPFTRKEHLINHMRCHTGDRPFTCETCGKSFPLK
GNLLFHQRSHTKGQEMERPFACEKCPKNEKPHACTLCSKAFVERGNLKRHMKMNH
>XP_973800.1-Tribolium-castaneum/377-827
------------------IAIVTKDEQE----------------------------ASTSSL----------
-PTDNTAT--------------VITGNHVCDLCGK-MFQFRY------------QLIVHRRYH---------
TERKPFTCQVCGKAF----TNSQELTNAASLERHMKRHSTDKPYNCTKEHLDNHTRFTRKEHM-VNHVRKHT
GETPHRWHTGETPHHCNICGKKYTR--KEHLANHMRS---HTNDTPFRCEICGKSFTRKEHFTNHIMWHTGE
TPHRCDFCSKTFTRKEHLLNHVR-QHTGESPHRCGFCSKSFTRKEHLINHVRQHTGETPFRCNYCPKAFTRK
DHLVNHVRQHTGESPHKCTFCTKSFTRKEHLNNH-VRQHTGESP-HRCHFCSKSFTRKEHLTNHVR-IHTG-
ESPHRCEFCQKTFTRKEHLTNHLRQHTGETQHCCNVCSKPFTRKEHLINHMRSHTGERPFACTECGKSFPLK
GNLLFHQRSHNKGALADRPFRCDLCEKDERPHSCPDCGKTFVEKGNMLRHLRKHT
>CTCF-Ciona-intestinalis-NM_001078402/157-600
-----MRENPPMITATTAAVVLEQKEKEVHQDT------DGNDTEDESE-----------------------
-TKKPSVRK---------PRLKLRVYSQK---DGG-VDEVAT------SFLDDGSLALTDE-----------
VE--------------TLEEKPNDES-VYEFQDPPTGGDTEQPSD--VTMLD------------PTMFKKNS
KRATDKSRDRRKIYQCRECSFYSHR--HSNLVRHMKI---HTDERPYKCHLCERSFRTNTLLRNHINTHTGV
KPYKCDGCVMAFVTSGELTRHTRYIHTHEKPFRCTLCDYASVEISKLRRHFRSHTGERPYSCEECGKAFADS
FHLKRHRMSHTGEKPYECPECNQRFTQRGSVKMHIMQQHTKTAPKFKCEICRTLLGRKSDLNVHMRKQHAFQ
EAPTQCRYCDELFHDRWSLMQHQRTHRSGQRFRSDD----------GVSSKRRRLGEDEDSDWKEEEEFQNM
ILEAEEGDVRRVTVYVEEEPLV------TQDKEEEGDGGSFVELENATKETIIAD
```
