## Supplementary material for "Deep conservation of cis-regulatory elements and chromatin organization in echinoderms uncover ancestral regulatory features of animal genomes": Suppl Data 3

```
(D.melanogasterNP_612109.3SA2_9-944:3.8787751783,(((((XP_065348255.1SA2C.dipterum_61-1120:0.2002293764,(XP_055945384.1A.bruennichiSA1_2-1063:0.2411550050,(((XP_029647954.1O.sinensisSA1_77-1264:0.3192340076,XP_013379263.1L.anatinaSA1_4-1186:0.3229502797)97:0.0808945389,((XP_038050328.1P.miniataSA2_2-1191:0.1982058363,(XP_030838180.1S.purpuratusSA1_7-1122:0.0000024828,H.pulcherrimusTSA_7-1123:0.0000024828)100:0.2538261205)100:0.3464886786,(XP_066268081.1B.lanceolatumSA1_25-1225:0.4938095988,(((((XP_048460800.1R.typusSA1_9-1244:0.0674447067,(XP_023807368.1O.latipesSA1_9-1236:0.0580102065,XP_006637760.1L.oculatusSA1a_9-1235:0.0269891294)100:0.0777745390)100:0.1407989548,((XP_011478704.1O.latipesSA2_10-1246:0.0929862823,XP_015206863.1L.oculatusSA2_10-1254:0.0422667558)100:0.1564258827,XP_048453844.1R.typusSA2_10-872:0.7567077700)68:0.0777283770)94:0.1358049100,(NP_058660.2M.musculusSA-3_27-1191:0.7173486971,(XP_015195780.1L.oculatusSA3_38-1234:0.4635738940,XP_023814740.1O.latipesSA3_7-1152:0.8492350362)100:0.4519773866)100:0.2906951399)100:0.1981878853,XP_026695940.1C.intestinalisSA2_2-1101:0.9348742539)90:0.1117348507,((((CAI7999743.1G.barrettiSA1_28-1091:0.0000024756,CAI7999749.1G.barrettiSA2_1-686:0.0000024828)100:0.6181613065,XP_064389878.1H.paniceaSA1_32-1131:0.8509674595)100:0.3048666991,XP_011408151.1A.queenslandicaSA1_9-1053:1.1826492070)98:0.3209232482,XP_065841291.1O.lobularisSA1_7-1126:3.6174039584)100:0.5488445127)44:0.0215879869)72:0.0716213044)100:0.2155418478)100:0.1385545714,EoperipatussppTSA_1-836:0.2866493760)100:0.1743738842)100:0.2311655175)89:0.0729337744,(XP_021930439.1Z.nevadensisSA1_66-1144:0.1099841265,XP_024081937.1C.lectulariusSA1_67-1129:0.2750830549)88:0.0471386588)99:0.0718471764,XP_020720968.1BteSA1_14-1094:0.2411638707)98:0.0730595806,XM_961805.3_Tribolium_castaneum_2-1063:0.2779064257)100:0.1243872107,B.moriXP_004927094.2SA2_44-1173:0.5303355854)100:0.3490876328,NP_477268.2D.melanogasterSA1_21-1093:0.1596910253);
```
