## Supplementary material for "Deep conservation of cis-regulatory elements and chromatin organization in echinoderms uncover ancestral regulatory features of animal genomes": Suppl Data 4

```
(CTCF-Mus-musculus_162-578:0.0089088398,(((((((((((BORIS-Mus-musculus_135-568:0.5381534918,(BORIS-Ornithorhynchus-anatinus_83-525:0.4662415316,BORIS-Anolis-carolinensis-XP_016850798.1_152-581:0.8248167102)99:0.1886037987)99:0.2411682715,BORIS-Rhinatrema-bivittatum-XP_029469623.1_189-603:0.6027783818)98:0.1662876073,(((((CTCF-Branchiostoma-lanceolatum-CAH1269571.1_261-683:0.0049131070,CTCF-Branchiostoma-belcheri-KAI8519698_253-673:0.0141877172)99:0.4082295676,(NP_477243.1-Drosophila-melanogaster-Crooked-legs_140-618:0.2909662047,XP_973800.1-Tribolium-castaneum_377-827:0.0683657146)100:3.5174450934)60:0.2827371803,((((((CTCF-Drosophila-melanogaster-NP_648109.1_186-605:0.8916719705,CTCF-Bombyx-mori-XP_004932797.1_61-486:0.5030433142)54:0.0654375022,-Cimex-lectularius-XP_014244300.1CTCF_126-565:0.1554641663)33:0.0251738064,(CTCF-Bombus-terrestris-XP_012165913.2-_84-541:0.1768065834,CTCF-Tribolium-castaneum-XP_008190930.1_84-526:0.1787528793)94:0.0505356338)56:0.0317738713,(CTCF-Zootermopsis-nevadensis-XP_021923327.1_100-550:0.0784304988,CTCF-Cloeon-dipterum-CAB3374629.1_7-461:0.1539733238)97:0.0636993383)82:0.1109688271,(CTCF-Argiope-bruennichi-XP_055937901.1_261-704:0.2141731323,CTCF-Eoperipatus-sp-GJGP01004538.1_354-804:0.1518164506)82:0.0522976111)84:0.0900782961,(CTCF-Lingula-anatida-XP_013420586.2_238-685:0.2083636846,CTCF-Octopus-sinensis-XM_036502232_292-709:0.3345742066)67:0.0727463992)100:0.7781906693)47:0.0671549641,(CTCF-Saccogloossu-kowalevskii-XP_006812734.1_243-702:0.3749093799,((CTCF-Hemicentrotus_316-761:0.0085785766,CTCF-Strongylocentrotus-purpuratus-LOC593001_314-759:0.0139615105)100:0.3424856939,CTCF-Patiria-miniata-LOC119744741_393-863:0.3242502199)100:0.3259357583)100:1.3389331960)90:0.1855554976,CTCF-Ciona-intestinalis-NM_001078402_157-600:1.6449009490)100:0.3392331955)99:0.1584529340,CTCF-Oryzias-latipes-XP_004067381.1_131-576:0.0692162025)93:0.0382968523,CTCF-Danio-rerio-NP_001001844_183-618:0.0205287021)84:0.0197231629,CTCF-Lepisosteus-oculatus-XP_015223910.1_192-596:0.0752429245)91:0.0184343832,(CTCF-Whale-shark-XP_048462054.1_151-571:0.0000023285,CTCF-Amblyraja-radiata-XP_032892170.1_87-507:0.0314909627)100:0.1235046136)54:0.0084175121,CTCF-Protopterus-annectens-XM_044081454.1_160-576:0.0192876890)47:0.0045191693,CTCF-Lathimeria-chalumnae-XP_005992838.1_186-601:0.0232895573)80:0.0080266405,(CTCF-Pleurodeles-waltl-KAJ1081655.1_176-592:0.0415483948,CTCF-Rhinatrema-bivittatum-XP_029464711.1_159-575:0.0290474213)73:0.0078105075)38:0.0000027498,(CTCF-Anolis-carolinensis-XP_003225381.1_162-578:0.0000027477,CTCF-Xenopus-tropicalis-NP_001116268.1_160-576:0.0266106956)77:0.0029217173)55:0.0028864038,CTCF-Ornithorhynchus-anatinus_162-578:0.0027218592);
```
